# Unbiased counting of whole proteins with nanopores over the full dynamic range of a proteome: a computational study

**DOI:** 10.1101/2023.07.12.548698

**Authors:** G. Sampath

## Abstract

A computational model is presented for nanopore-based counting of intact single protein molecules in a sample regardless of the number of copies. It is based on measurable quantities and low detector bandwidths and can be applied to the full dynamic range of a proteome without the need for proteolysis or complex protein separation methods. Denatured unfolded whole protein molecules are assumed to translocate through a nanopore via electrophoresis and diffusion. A low solution pH helps keep the required detector bandwidth B in the 10-20 KHz range. An incremental Fokker-Planck drift-diffusion model is used to calculate two measurable quantities: 1) the total time (in the precision range set by B) for a protein to translocate through the pore, computed from the mean incremental translocation times of residues exiting the pore in succession; and 2) the volumes of protein segments inside the pore during translocation (used here as a proxy for the current blockade signal level) over alternate time blocks of width 1/2B. These are used to obtain volume-based string codes for each protein, substrings thereof as protein identifiers, and, if multiple copies are present, the copy number for a protein. This is a non-destructive single-molecule label-free alternative to mass spectrometry (MS) and other methods based on antibodies or optical tagging, it does not use any sequence identity information. Computational results are presented for the human proteome (Uniprot id UP000005640_9606; 20598 curated proteins). Total translocation times for the entire proteome (one copy per protein) are found to be in the tens of minutes. Over 80% of the proteome can be identified; higher percentages are possible by comparing whole proteins based on their string codes and total translocation times. Extrapolation of these results to a parallel 1000 pore array suggests that ∼10^9^ individual protein molecules can be counted in 15-20 hours.

## Supplementary File 1 for "Unbiased counting of whole proteins with nanopores over the full dynamic range of a proteome: a computational study"

```
Volume string codes for all proteins (except for microproteins containing 20 or fewer residues) are listed.
Each line below the fold corresponds to one volume string code.
Protein information can be obtained from the protein id file humprot-ids-6-70-05V-pH1.
These data are for an id length of 6, a volume resolution step of 70 nm^3m, transmembrane voltage of 50 mV, and solution pH=1.
==================================================
TSQU
QF
UUB
TUSTUTSTURUTWUVUUSVUVV
TTRVVVWQ
TTRVQSRSA
SSQQUSSRSQRRQQRRTQSQRPRRUL
SUSTTUR
SSSQSTUU
TUVSUUTUSSRQVTW
RTTUWUURVWXVUI
QTT
PUUVS
RSPD
TUSTUUVUTUSRG
RSOURQRUORRSSQRRRPRSRRPTUVQTSVQSSNPRSRQSQTTUXRTQQUSSQRTQSSSSUVUURQSRTSSRMONNNPRTVTTUS
UUUSRRTVUTUSUSRPQRT
RUUSRPQTO
TRRQQTRVSS
LUUUTTUUTWUUUUPQSQUUUUTTTTUUUT
USVURUV
SQTSU
QUSSPRRSUUUSTS
URSP
TRRURTSRUUQTUTR
PMNMUTUURVUTUPH
VUVUVXV
KPNNOR
RPRSTPTTSQQPVTUTS
RTUQSUUTUQ
SQUTUTUVUUUVUU
UTSSUSTVT
TUSSSRRRUWSTSSSRTUUTUSSVT
STRSVTVTXRUVI
TTTR
TVUTTUTVTTTRSVTTVRWWTSTTSH
SUTTRD
QQPTVRUVUTSSQQ
SUSSTUTTSSSRTRSUF
RSTUWUSVTQPUTUQSTSSTQ
TRTTTSTUV
URSRPS
TTUTTTWUUTVTTTTSC
VT
VTXRVQTTVM
QUVSWTUVVTSE
TUUUTUTS
SSUC
STTVUUUUUVTTUTVTUS
SPRM
SSVUUTUVSSUUURVTSSSSSUUPUSRQR
RQURSN
QRSU
QU
RQRRTB
QUTSUUUU
SUUTVSI
PTRTRRVTUR
RSSSK
RTUSSQ
STVSUUTPWSUUUTUTSWUC
TVUVVVTVTWUUTURSWVSVC
TTVURUWSUTVSTUTUVUVVUTTSTUTTWTURVTWM
RUVSUTWTUSWTVWSUSTVTVTRUTVSVVSTSSTSUUUSTUWRSTUUTSSV
RSTUWSQRSURRUSD
SUSVTSTSWTVSVSTUUURQUTVVVXWVVVUTSXUVUUVURTTQPSQTSQQRSS
RQRTSTTRQSUSVR
UQUSUTTTTUSTRVRVSVTTA
QTNRV
RRSRD
TSSTUVVVO
RSRRSS
TRVSRRTQTTSQTSOQWRQUUM
SRUSTTTUVVTTTUPSSSTRRSVPQ
SSSTUUTSSUTWRSQSUTUTRTUVUTUS
SSSTTURRQURSVSP
PUUUUC
RUTURUQUS
SUTTVQST
RWWSUUUWSVU
SSSUUSSVU
PRTURTTRQ
STTUWI
URQUO
PRSVTTVPRS
SUUVTUTSSTR
QTPSUSRWRSTSSG
TU
WUVSUVUTTTUUTSUTTSUUVVUTF
TTSSRUUQTUTRTTTUV
SPSUTTRVSC
TUTUVTUTU
STVUTRSSRTRTSPPUQQU
QQSUTWTQSUPVVVRK
TUSRUM
RVTVTTRSUE
QRTRTUTTB
TRSUK
NUTTRSSUVTTXTSUSSV
RQTR
RUM
WRTF
TTTO
QRUTTQTTOVUSTSQVSTUUTUVTRTS
SQSSSRRC
TSTTC
PTVTTTTXV
TTSTTTSS
TSQVUSTUTTUTTR
VRTSRTSSRRRRRS
USRTVSTVT
TTTRRVTTTWUU
SUUVTTTTTSTTS
QPVVSSSUVQQTVTQTRSUUTTSUWT
TRSTTTSQTSRRRRTRSQTTQSSVRSQRTTURSTTRUSRRTUSVTSRTUUSSVRSTQRSTSRUTURVSSSRTPRSQPSSQUSTRTQSS
RRRQ
SWVWZSWTTWTUSUT
SUPSQQQTSS
TURSTQTTTUTUTTK
QUUTUSC
RTPRRTVUUUUQSTRTTQQPSUSTUQWRSSVRUTSVXP
RTTTSPRRTE
RRUTUR
TVT
PUSVSJ
RSU
UTVTQ
USTTUSTVRSUUUTRC
RSSVUTV
NURSTUOTSSSUTRTURTVSRTVUVUVTSUTUSRUWSTUSUPUQSUUVTTT
RPTTSTSTURQRRURRTQTTUSSSWWR
QTUUTSUH
RVVRTSSSUTRSTRTD
RQPPRURUURN
RPRSSSSTTVUVTUUSTTSTSUSSRVTVVVVVSTUTVRUTTUVUSSTRURSTUSTQSUSU
RSSVTRRTSTV
WVU
SUTUSTRTUTTRTTUUTRTJ
TVSUTTRTTUTTTTSTTTQ
RTTTUTSUTN
TRTTSTVSUSTSRRTVTSU
TVSSWTUTQTTUTRQ
UPUUUSUTUTVVTSTUURTVTVUUVVUUVSTVUSSSUSUWTTRB
OTQQRSSTUUURQSR
SVUUSVUSQSTSTSRQURRQRTTSSSSVSTURQI
QSUVUVUVRTUUUSUSRTVRUTG
RVUSTUTSUUTS
UTVQQQRTQROQSTTRSRSSRSRSSSSUQRSUSTSQTQQSRSI
URSTSQVSUVVT
STRQRRSS
UVUTTTRTQUZTTWTSTTTSL
QTRPP
PQTTQSQRSQSRUUS
SSSRTUC
TWSTRSWQTSQTVSTUUSTTRTRPL
RQQPPQU
RTTRTRTUSUTSSTSTUSRR
STUUQRTUTSSSQVV
TSQL
QSTWTWUVTTTTS
USTUPRRRSSTSQSUSTV
STVRTRT
RTTTO
UTRUVSSUSTYUVUUTTUVUUUG
UVVRSURTTTSSSA
RSTUSUVV
RTSUVWVUTXSVWT
TTRUSTTURSSPQUTTSSVQSRURG
RSTTV
QURQRPVSP
STQSRRU
QSSTTURTUURQRTPRSQXSSK
SQUQRSR
STUTURTRSTU
TTTURSPRSUTQTSSSRRG
STVVTVQTH
NUSUOSNUS
UUUTTUSSTUV
SRSTTTUSRTQSTTSRRSTSTVRTD
PSQTVUJ
USSUPQRSVRTOD
UQTURSRRSUTTTQTRI
RSUUSSSTL
TTQQSPRVRPTTSSQPQSUVRUSRRPTSVTVSVRSNSRUSQVTRRQRRQRRSRRSSTPTV
VTTSSSQSSVWS
TSUSUTG
SUTRTSS
TTPTTTK
QTRTSTSRRRTSPVT
PWTTTTWTSSTUSSTRUVRSVQ
QTVVSVUT
RRSTUTWS
QRRTSUVSRURTTUURRTTSRTRQSTG
NQNTQQSTTTSSTRQ
QRSSTTRSRTUWUUVSUVUSSTUVSTWVM
PSORSURTTVVVVUSUWUSRSURTSURSSRTTRUVSSWUSUSUTRTT
SQSVSUQURUQTV
WWSURQSPURSTTSUSUUQQWSVSSC
OTTTSTTRUSTTRUT
SUTRVUTI
LKOJ
SUSTRSTUSU
T
WTSSUSTSJ
RQUTURVTST
OTTTSPVSURSQUN
TUSSRQRQ
TSUSTUSTTUUXTUVSTTVUURUQSR
TVSTVSTUQVVSRRVUTRTSPSUTTSSTVUTQTUSTVVUVUURSVSVTVUUTVSTRUSUUTWVTVVWTUTVTUSSTUT
STTVUUSU
OUUUTUVUQVRWQN
UTVTSSUWVTR
RSTVSS
TUPSUVUVUVUC
UTVUUUUVVTE
RUTUSTRUUQUTUM
UTSSUURTW
QVUTWRUUJ
QSUTU
TSSSM
TRVO
STSRQQTK
STTSTW
UWUTSVVTO
PQNQVTTSTTUTTNNI
SRUVWTU
QTSQSS
TJPRQRRTSU
SSRUWVSSVVST
RSPURUUSQVQSTRU
QO
TRUTUWO
OTTVSWTU
SVUTVSUUXUSS
SOUQTVSSSSVUUTVSVTVRTTTWTSUP
RSSTQ
UUSUSTRRTUURQUSTRTTSVSRTSRVPUTRTTTUUSRTUUURUPURQPQOPSSPQPQP
RRQSTRTTSTTU
OQG
PPPUPSOURUWVUTSSRTTS
SNSTTURTTVRUV
PQU
SQRUOSSUTTSSSSVVTUVVF
TVTSRQUSQSSTQUSSSRVVTQ
RSTE
UUTVUSURUSTUS
QRTTRRSUTRS
QXO
POTVSUSUC
QUUU
MQWSSTRTRQRRSSSVRSRTSUTUTUVV
UUWSUWSUVTVWSUQVT
MTTRR
RQSRB
SVSTTSUUQSTRURUUUVRTRUTSURUTTTSUTVRUUWUUSTSVVTSSTUSVUVXTUSSOURVTVTUTVUTWSTTRTXTSVUVSUUSTWUUSWP
UVTTTSUTUSVTVVVTTSTVVTUUTUVV
POUOQO
UUTRSSRSPRTQSOPQRRP
QVSTTUSV
RPSRSTSSSTSUSPVVRURTSU
QRQVPTTUQSMSRRI
UPTSURSRURSRSRRUVVTSUQSQRPRVU
SUT
RUVUTTTURSRSRRSTSVT
RXWTTUUTSSU
URSUL
RPSTQVVRUSU
WVVRSRTSVSSG
TTUUUUSVSU
PUUTTTVTQRVF
USSVVB
QRRWUSSSPQSVPUPSUTWTVUR
SRSTPURSUURQUTTRRTTTRSTSWVSRQTTQQRRQ
QSTSUTQRU
SSPRUSSSVSSSRRUTT
TTVTUSURPRSTS
TUSRI
ST
PSWVVUTQUTWTQS
QSSRRQSSSTD
USSRPI
SUSQSWTTRPSSQTQUSURQQVSRTRW
TPQT
TUUSST
TVTVVPSRTRTSRSSTRTTSPSRT
RVSTSTQRUQTSRSPUSTUVSVUT
TTTSSUO
UWTTRVSSTUTPTUU
SRUQUTQTQSRUSTSUSRTRSVRSUSPE
SUTRRUVUH
TTSVSSUTTSUTRTSUTTSTTT
RSURUTVVVUUUSVSRVSRRRUUTRSSTSRSVTWTTD
UUUSRTURUST
STSRSRRRSRPNSNRQPTQSRTTPRRRRQTRRE
SSSSSQUSRTQSTSVSSVSB
USQTSSTTWUT
QRSURVVSSRSPRSUTSSQPOTTQT
QSRRPTRSUSVUUPQNRF
TTTRQTVUUTUSVVUTUTSTSUL
TTRSVUXRQTWSTTTUUTTXUWS
RU
SSUSSU
SQQQTRQQSRRQQROSTRQQRRSOQQTPSSQPPQQQPSSC
TPSSRRXUTSRVRTQRTVQSQQSSSTPUUVRO
TSQUTUSTUURTTR
URRQRRQP
UTSTTUTSSWTSSUUXWSURO
TQSVUVUK
QTTRSTRRRUUSSQUA
RSVUTUQRTQQSSTSQQSTTSSSTRQSQRVRRRR
OOSJSUSRPQRQSSSSSRQSQSRQTRSUWQSQSSRRTTSUTRUQSRUUTRUQSQSSOQRSQPSQQQPTRRRRSRRQQQQSRRQR
QVQRRVVQWRRSWRSTRURQRPSSQTSQRQRQQTXTSQRTTVTTSTRTSUUQUSRTSTSSQURUTQTRSUUPTSRTUSRTSWTTQSSSTURTTSTTSTUUTRVRRRRUQUSTSUSSTQTTVTUUVSUUTSTUUVSUUTTUUPSSQSTRTWQVTRUSPRQSSUUURVTRUR
QTUQRSTUTTRTTSRQTRVSTK
SUVQTTRVUSUUUSTSUTUVTTTUSVUWTTVUVTUUTUXUUSUVRUSTTSUVTRTTSTTD
OTOTUVUSRTTRRTUUR
QRPRNTSQUSQUSSVS
VRRT
SI
TRSRTQQSSTV
USUSRVSQRUSP
QSRTSSRTUM
RVU
RTSRRQQRPPSSTR
TRTT
SVVQRSUTSSSR
QVQTWTSWTUV
STT
RQTTTUUUVVUVQI
TUTP
TRUSUTTVVURTVURUVVUUUUUVH
TTWUURXTWTUI
RSUURQTTRSSVWUUQWUUQ
SVVVTUUUVRVL
SQSSVUQQO
PVVTUTRTRTVTSTTVWSSUSURP
TUTR
QPRRQQSQ
TRPSQUSRURQH
RQUSSSTTVSTXSRSVR
PTRTVRTUUTUPQTSNPROQRSRPSRU
RUSTTUUTTTSSRSSQUQRS
VSWRSP
RRSTUUUVVUST
URRSSRTQ
SUUTTTI
SVTVSSPOTUTURTTTRR
TUVP
SVSRRUSRVWTSUTVSQVSTUVTTUI
SUSSWVSUTSSVSTRRTTR
UUURST
SVSRSTUT
TTWSSTRSRSRRSRQTSS
RUUUTSRVRTPRVUUQ
SQQRSTRTTSS
SQVUUVTQPS
RRRQTRR
SSVUTSUTUWTURX
QSTSRWT
TUUURUSTTTSTROTQSH
SUSVVWSSSUSUUSTTTSUN
QQRJ
RSRQPQSPTSPRQTWTTSTUUSQRRTSR
RWUSRUTVTTQTTVJ
QRWTTTVSTUUUURTRTSQTT
RUWTTVTTTUVUTUVUTWVUUTVSQSE
RTTUTTSURTUTUSTTTN
SUVVTSVTVSU
TVUTTWSSWUU
STVSSTRTTTP
RRRWVUTUSUTSTTTSSUT
RURVTUTUTTUVQUTSUUUVUVXUTUTVVUUSTWTVVUUUUUTUVQTSRTC
TTVUTTUUVVSVTRSSSTUTTRRB
SQV
SSU
USUVTUUTUTUTTURB
TVSRVUUTTTSUUVWSSRSTSQTTRSUTURSUSTSRRSTTTTORL
VSVTTRUUSTUVUQQQRQOPPOQPTPQPPG
PUTTTRSSSTSSTTURURTTRSRWUUSRSSUVSTUTSWQTQSURSSV
PRUQTT
STUUUUSTRURRUSTSUSE
TSPVPSRPPUSRRTQPSU
QSSSSSTS
TSRT
STTVVSTURRSSQURTRQTURSTTUQSUQQSU
STU
USRUSSURRUVTUQRRUTVTS
RVQUSUUUSUSTSTB
STSSSG
RPSSQRRTVTSQWTURUSRSRSUTUUTRVRTUSSTUTWSSUUSWVUSWVUUWVTTTTTTUVWUUTUVW
TQPRWTRSPOPSRRSSRPUB
QUQSSQUQSTRS
LPVUSTSTSTTUUTUUA
QSVSUVSUTQRRPPQSSTQTUTSTRTRTURRSSSRSUTUSTRVSSUSQQPRQPTRUTUUUVPSTRQRSTUTI
VTTSTSRQSQUUU
TTWTVVUTVWR
SSTSTTTUTTTUA
SUUT
QTT
QRPSURU
QTRTRURURSTTTSRRRTU
UPQ
TRSTTSRQSTTR
SOUTSVVTVTTUVVSTURRTVUVWTVUTUVTSVURRTURSP
SSTTSUSTSSVVUTTURQUUURVRTUSSURUVU
OQTVRUSUQVSV
SUTVQUUTRTRPSQS
TRA
SVUUUUTUUTTVTUTTSSA
TTRVSTVWVTUSRV
SUSSUTTTTTWUT
USTVQSTUTVTQTUURRWUT
QTSUVRUUTUQRNL
LVSSSSPPTSQVSPSUE
RSTWRTRRUUTRTUUSRTWUXTRL
RQTVTTTSSSRRSUQ
STUTSSTVTUSRT
SRVTT
VSSUTTTWRUSWV
UTTS
RQSSUSK
RSUVTTTTUVUSTTTURE
SQUUTUQUTSVE
TTN
QSVUURTVUTPUUUTUURM
RRSRTQSTSQUQTR
STUUUVTUTTTT
RRUURTI
USSTSQNNROE
NTVVTUUUVTC
TTUTVUSRVSUVTST
TSTTSI
VTUUQK
PRLORPROSURNSRR
TRTUUSUPUSSTTRRSJ
SNTSURPTSSUTVTPSPUO
SSUVVUTQSRRSRRSVRRVTTTTSTTURTK
TTW
TUS
UQQ
QTRR
RTTVUSRUSSSURTRUSSSTSSVTRQRSQ
TSM
RTURTTRRSSSSRRRSRSTRORSSSTSSRR
SSTUTUUSSTPSUUR
TVUT
RWUUUSTUWVSB
TTTTUSWTVURSTSTTVRTSSTSWUTTSRTVRUV
RQTT
TUPT
RUUTVTTSVTVVTTTSTUTTV
TSSUWUSVSUSB
RVUTTWPSSRQRRTT
QRWVTUTRTUWTTVTTUSTSRTSRRRU
TOOSQOOPOOOOOPOOONOOOOVUU
SUVTVSRNQNQPSRVS
PWRSUSSSTUS
QUVPTTRSTU
RRRPQSSUTTTUSQRQPSQRQURQVTSUQQRSRSTSTSRTRRSOVSRRD
RRRRVS
RSSSTSWUVV
UUTSSTRUUUUUTTRTTVRRUVSUTWSTSUUVSRTSSWVTUVUTUUUUWVUUTVUWVVSVUURUUUWUVSU
OQTURSUTSWRWTUWQSUTU
RTTSSSTQTRS
UURQRPSTRTRTQQMTQM
RRRUSQSRRRSSUSUTUUVTUSUTWSWT
SRUSUUTSRTRSTRRTRRQSSSSSVSQTTRD
TUSVVTTSRS
TRRVSVVTURT
SSTT
UUSUUUTUVRTTQTSUUQ
UVVTVUVVSTL
TUVUSUVTTUR
PWSRSSUURTW
QSVUUTUSRSTSTQS
SVSUT
NORRTVTUVWSSUU
TSSNTQPRQTSRSSSRRRRTTT
RQUTTVVI
RSQRSRTVUQTSSROSO
RQUSRSURTSUTTTSURSUQTV
QNSTTUTURSQRVRVUTWTSWSQQ
RTUSSRTTSTPS
RVQPRQRPQOTQOS
TSTSVUSVURSTSSUVUSRSTUUTWUTTTWUSTVTSTVUUQQ
NRRQPG
SSTSRSXVT
TTURQTRVUTQVTUVTH
PVVTVQ
PTTSWVTRJ
SQTSTUQPSSO
TURTVSPVRQVP
STUWTVUSUSUPVUUVPSTTPSSVUSUTTVVTURTOTTRTWVVRRWSSVVUVTVWUWTRSVTUTTUR
TTURRUTSTT
NTVRWUQQ
USPS
PSSWUU
LVTTUR
RRTSUTVP
TRSRSUUTTTD
TSUWVUSQSTPPQN
UQRT
URTQF
RUSQ
QTSRSTXUT
TTWT
MPURTTW
SVUUTUTTSTSSTUUSTTUTSD
RUVUSVTQVTRTRVSTSTWUUSQQSRU
SQSUUSTRSQRUVUUVVWH
SUTUUTUPQQSTSTRSUSTRR
TPU
SQSWRTQTQVUUUSUQSTU
TTSSTUSUF
UUWUUWU
VSWUUTUUSRRSUQRURWUTTTUSTSTRVSWSRSQUURSTTSURVTU
RTUSQSSROUQTQOQSPQT
PTQTTUTSRRTSTUB
UUVRTRH
RRU
RTUUTQQSTUTTTRTVTQ
TUT
TUURUSSUUURSD
TUSTSTTVTUTVRVTUTSVRUTO
URSQRSQTT
WRWSRTRTVUROPSQRSSO
RRQS
OUSUTT
STWSUTTSTSSUTUTVTVTRVC
TVSTR
RNTPSSURQC
STSWUSVTVTVTRUJ
RTPVSSSC
SSUUUVTUVVRTUR
RPSTUQUST
NRPTTUVTUVTUWS
STTVTTVVVUUTUTURUUSUTUTSQTQUWXWUSTVUNQQTTRU
SPUSUUUNRSTQ
SRSTVSQQPRH
VVSUURSSTPSUUQVTSSRRVRWSRF
TTSUSTURUSTRUSUS
MSS
QTQUTSSRTSVTSUUVSUUTUVUUTTSSVTSTSSUVUROSRSUTTS
QUUSTUWSUSVSSUTTXUVRTUTC
RVUUUU
RTUTTSRSSVRTQVTSUF
TTRSWTSURSTUTVUQUUUQRQSUTUTTRTRRTSTRTRTSTTSTVUTSSTRTSTD
PTUVSTSUUVVT
RVVVUVRSL
UWUUTRS
QRRURRUTR
UUVTUTTWXTUSUURVTSTWTSUUSTSTVSVPSTTVWV
SRSRROQQVROUSTSSUTTTTTTM
RRTTTTQTUTQRUQTTURPUJ
SUT
SQRVQVUVUUUTD
QSQUPPQQRUUTUTTW
TRUSB
RTUVRVSTTQUUI
TRRPXS
RVROVUSSTSSQVQQM
TTSQTTTSWUUSWTUV
UUTSSUVUTUUSWSWUVUTUS
SSRSUSSRTTS
RRUSSRSTTTTTTTSUTSSB
RQNSTVTTJ
RTUTTVTUTSTVVSTW
TRVPSSUVUSSTUTVSTRUI
RWTUVTTSUVVWTSSTG
SWSVVUVWTVWTUD
RUSSUWUTVSI
RPTUTTQUTVURN
PTVVUVTRTSUSVSTRRTQ
QQRTTTUUTTTRRTRVRRSSRRTTRWUQRSSQUUVSSTSRVRTTTTRUTTVUUUSTOTSSTTUURSQQSSSTSTSUQURURSUTSSTTT
TUUSTTRSVSUTSVSTU
MUTTSRSSTSSVSUQ
RUTRUVTSUTTU
RUSURB
QQUSSURUQTSTQSSUTTN
OTRSTTSUURSQ
UUUVUS
QQSUUUWSSU
QTUVTWSTVUWT
PRTUJ
STS
VSUTUQPC
UU
RVP
NRSRQRB
OTSR
TTRORTSUUURURTVPRRTSTVSTSS
TVTTWSSUUUTXSURTVSUTVVTUQ
SUSTTSPUVSRU
UUUTSRSPRQ
PSRSQRRSSSTSUUTSUTVWRSRURSTRO
RTUVB
OQQSTUUUTTUSTTUUYRVQE
SVSSTUUTST
QUSTUU
UUSVTU
TSSQE
RSRPOSSPQSRQPQQSI
RWVUSTUSSTRW
SUUSUK
TUTSPQTSSRVVPNF
QSTWRURWTR
USTUSTTH
ST
TRTRRRTU
SRRQSRUSTT
VRSWTTUUT
SSUURQQUTRSTL
UVXTUVSSS
RVTVV
SUURTSVV
RSSRRTVRUSUUVRSVUSH
TTSUUVSSWTRVSRVVQOSUUURSSWVUK
URQUURUUUUTTSUUSU
USUD
RTTTROORNQUTST
VWRSURTTTSSRUUTRSWV
RVUUVTTSQ
SSSUURG
RUUSSTUURSRVTSVVVWSRTVTD
R
SUTSVTRTRUTSTSTSSVSTTRUTUTTUURUSSUSSSTSRVSTTRUSTUTTURTRUTSSSTTSTTTTRUTVVSTTRSSUTSTUSTSTSTSRTQTUSVTSSQUSSSTSUUTRTURTRUTSTUSTQUSSSQUTUTRTTRTSSTQUTSTSUTSTUSTQUSSSQUSSV
SSSTSUE
USTUTS
SVSUUVVTUUTSSL
RSTVUWUTTWURD
STVTSTUVTUSVTUTT
TSQUQRQRUT
QUTUT
RUXTWTVSVTSI
USSTUTSSUPS
SO
TTUU
SROTS
UQSTUUVTUYRPSRTRTTSRQSC
PTWSQTSURSVUTSSV
PVUSUVSUUTF
UVTUWSSRTSSSUUTSVTVTSSSTUK
SUTVUUUTU
UVUSUSTTQQTRUQSTSUSSWTSN
PRTTUSTTTUPRVSSURSRSSSUVRSRUSSUSUV
USSWVSSTSTWQTQTPUURUUQR
NPTSTXPQPSRUTTVSRQTRTSTTRTSRSTUUTVUUG
TVTTVTVTRRB
PTSRTRSRVUUTSVTV
PSSSTSQUQSRVTQSTSVVUTVUSTVUSTVUU
SUSRTQQL
TRTTUTTWUR
STVSWUURPTUSQTPTTS
VQTRTQ
RTURSSQ
QTUSTTRTTSRSSSTQTRTRRUUUSRTUK
QRRVVUWSTUF
RSSOPPUTNRS
TUUVTVSSVSR
UVUTQTRSVTTSUSRSSVUSSUTVSU
TUTSQSP
RSSUTVRTSRQSSVQUSSSST
QUSSRTRRTV
QTSTTTUTSH
UQTQTUPSRR
WTTSTTSUWUVU
RRUUTTTUSS
SSTTSTTTTSRVVVSUWSRQPRTOWTQOQQORSTOQM
SRUTTSUUUTVUVUSTVSUVU
RSQSWTSSTSTVSTTTUUTSVVVUTTRWSVTR
QTSTTUVTTSQP
VUTRUUE
RTSTR
USUTSTUUUSS
RSTVUVUQQWTUSUST
OSQSSOUTTSTRRVTTQTTTS
SQTVRV
RSTVSTTU
RUL
SSSSSPPPPPRSVS
MMTQPSUSRPRRRQ
SQTRU
TQRSVPRTSRTTTTRUTSUTTUUK
SSSRVTF
RUSSVTURSS
PQQUUQUUVTVTPS
VQVTSSUTTSSRQRSSSSTRTSURTTTTTTVPSTVRRTSQRTTQTTX
SRTTQSVV
STUUSTSSTV
TVVSUVUUWRTTSRRNQRQK
QTUSPTTUSUSTQRTSUS
TSQVQJ
SUTRSTTUUUVSTSVTTTUUUPS
SSTT
SURSRVQTVTTRPPB
RSWSUVTVVI
SUVSVTTUWU
SWTTRTSSTUR
SRRTTTSUQUTTTUSTTTSRSTSUUUSSRRUSQRRPSTRSVUSTS
STSUUTTSTWWM
S
QSVXC
QUF
PTSRTRSTQTSQRTQQPRSUTTUSTSVVT
SVORUSSUTSRTSTRQRRS
QWQVTSVRTTUTSUTUSTTSTTTTRSTVSSTVE
MSRSQRSSUTTTV
RQTSTVUWU
UUTTURUD
QRUUSVM
TUTTSSSTSSTUI
OSUQTVTTSTP
RRQRUSSRSRRQVTRTTRRUUSRQPRSRU
RSTTSR
TSWTSRUVTVUUTSTWTTT
URURI
TUTC
RQTSSTRTQSVTRQSUUUTRTUQTUTSRVVUTX
WUSRSTTTTE
SSK
RUN
STI
RTRTSTS
RPTUTTTTRWTUSXTUTTSTURTTXTRSSVTSSSTUUTRTSSSS
RTPTSVTURUQSSK
SRU
SRSTSUURSSN
OOTTSPUSUQ
UUQTTUVUTUTURTSUWUUUTTTRPST
QM
TTSRSR
TTUUUPR
RSTSSVTUSSSUSTRTTSUWUTSUUE
PTVUWRSRTTUUWG
WUH
TTQPKJPNPQUUI
UTUTUTTTSTU
SSTTTUTUUSTTTTTSF
RTRTXTRUSSUSNSTVUUSVUVVTSSSWVUSVRTSUU
SUSSSURSTQTQTT
QUSVVTVRRTTSSSPUQU
TWUUUWVTTXJ
PUVVUSTVRUSUUSWUUTTUTTUSWSTTSTTRSSSSUUTWUSVVVVUTVUTSUVUTTUTRSQUSQSRTSQ
RWRSUSSXRRVWTUTN
STRSSSSRSSTUVWUTC
OS
RSUSTVQQQWUTSWM
TUT
RSQTRTURTSSSQRSTTTURTUUURUVQUWTRS
SVTUVTUUVTTRVTRTSXUSSVC
SWSVVUWTTVSSRR
RUVTSTTTSRTRRQSSWTVTPRPQS
RTWSU
UTSWQTURWRVQQTTSTS
RTOSRQURRQSRTT
UTTUUQWS
SSVUSSQUSM
MVRSTQA
SSTVUUTTUVVSPPTSRTSSRTSVRTTTVRUSVTSRUUTTSWSSVTTTUSTUURRB
PQNSTUTRUSRVUTA
VVVUTVSH
TTSRPPQQUTRSTVOTS
SUURRUSTUVQOQTPF
UTQPS
TRSTTVTUTVSVVB
TTTRQSUSRTRUSUSPU
PURUTUSSTT
SUWTUVURTRQRRTTRK
SWWUTTUSTVF
STUSTQTSRTURUUSH
WUSTVSQVSSSUUTTVTWVUUSSTPRRTSTRSRWSUURUSSORSI
TTVSVVWVWRVE
PSQTRTSSQVSSQTUUSUSVST
SUUUSTD
USUUUUUVSRV
TTUTVUTRTTSSQTTTVUTSTT
URTSUUUUTRURRF
SUTTVTTTVUU
SRUQVI
SPUUTTT
SUTSUUUTTN
PTRQTRRRQQPORRT
RTVXTT
MQQTRRTURTPSPURURSSVU
SSTRSVSUTTQSSSTTSRR
QSQTSUTTSSTTPQRSTRSRSSSRTSUSTSSRRROPSVTTSUSUUSUUUURRRTSTPTSPRSQSQSS
VVTSU
TSUSUVVUV
PTUSSURTSSSTSST
VTUVTSXWOSTVVWWUSUSUTVTTSO
UUTSRRRRTSTRO
PQTTOSUSTSTSTR
QRVQSVSPTUQTWSTTJ
SSVUQSOT
VTTRTTVUVVSWTRR
UUUSUTVWSURSSSTSSSSRTUT
STRWTUSVUTUUSTSTXSSTTSUVVRS
RSRRRTTSWRRUTVRTURTUURRQPTRSPSTROQTSSPSSURQ
RSRTSTSSWURV
TSRU
USVRC
J
RRSTQRTTTSU
TTWSUTUSTI
QSTSVSQUR
RTVUSTSTSTOUVV
RQQPRRTR
PWTTTUUSTUU
SSSQSPRUTSURUURVE
TU
SSRV
SUTURWTTTQ
PVVRVTTTUSS
STTWTTVT
TUT
TTSRTRSQSTRL
OPONMNQUSVTTTTSUPMMOI
T
SSSSSRRUTRSTRTUTRSUTSRVTRG
PNTLPOOWUS
RSSRTS
TRTSVTSRSSSRRURRPQRRRURT
TRTTSUSSTUUUVUWUG
VUTTUVTWVVRTTWURUTUTTH
PSSUSVSVRVTVWRRRWTSVVVVTTR
SR
QTTUSTTUYVUTB
VUTSSTQPQSSRSTTOPUTVTSSQTRRTSQPSURVVRUT
TR
SPQSRQNTTV
MJUTUQRTTD
QSQSRTQPOOQTI
SUTPTTVSUTUUTTVUVVSRTUTSSC
TVVTUVUTUVTO
VSUSUUSTSTSSUSVUSVTTTU
VTUTUSVTSUT
URTSSUUSSWTUTVSW
SW
SSST
QPRVSSSTSTT
UUSTUSUTWUVUUUVSSUVUTVTVTTTSTTQVVQWSTUTVSTS
TTTSRTTTT
RTUUURSURVSRTTSTUURTST
SUVTVSSTTUPSUSTWVURTRH
RSSSTUTR
STTM
TTTSURTTTSRTRSTK
RTTSPQTSSRSPUUTVTTRVTXSSSTN
QSUSSSUVRVSUSRVVQTSTTTTQTTUUSTVQSUTV
SRSSSTVURRSTRRSTSTURUSTTRRTRVSSTT
RSTUUVUVVUUVUURSUUQRURRUVUWSTWSVVRSTSTTTUWUVVV
TTTUUTTUST
TTSSTRSRUUUUSRTUWVRQSSSSTOPUQP
TSUUVSU
PNMOMRNSSQQPQTPQ
UUUTSTUUURSVTT
SWUSUUSSUSVWC
ROSTSRRTQQSQPSQPNSTTSRVUSSUQTTSTR
UUQUTWSTSVSTTRQV
UTSPTWTTTUSSVK
SUTVUSSRQVTC
WVUSUTTVO
TUTRTSTSTQRTSTUWSTSSSVVSSRPWTTTRSRUSRVUSSSTTSTUVUSRRUSUVUTSV
TTRSVSUVWWT
STVVTTSTVWT
RUVVWURRSTG
PTTTTSRSRRSSURTSPPSUUTUTRUUURUJ
TSSRWQVTSSQ
QORRSURSQPTUWUUTSM
RSSRQRPWTRRSVRS
TUUSQRTTRTRTVSVTUTSTTUTTTQWVSTTSRTUTTQJ
VTTRRRTO
RPRSRSVSUTQRQPR
TTRSST
RSSTM
SRUTWRM
QRUOUTSTRRPQSURSQTSUS
RSTSSSTTRTSS
RRSRTS
TTRD
QPQQRVTTSM
SUQTRTWWWUVTWXVSXURU
TTRTVRTQTTRRRQSSSQRSTUPSQVQRSUSTRRPQQQSC
TUTUUTSRTXSTXRTE
QVUVVQTUUSSM
TTSQTTQTSURSTUSTSRUROWTVVTSRTTTTTSVRSWTUSSTTTTUUUTUTUTXM
SUSUWUSSRTURSU
TTSSTTTQRSTN
NTSRPQNSORUURQPSRSUSRRSOS
TUTSSSSTSSSVRTW
USTSTTUVUTV
SRUTRRVTUVVORQVVUWTURVUTVTUV
STVUUSSUUVTSTVVTTTTTTQRTOSWTTVUUTUTTRRSSURUVWWVTURR
TSUVSTSSSSUTSTUSSTVUUUWRUTUUPVTTQU
SSSQTTTRSSSRSP
TSUUPWSTTUTSQSRTSRRRRSPTQRTRRSH
QUQUPRRTTTWV
QTVSSTSSUUSUTSRPPQRUUUSVOR
RWQQRTUUWUD
OUSTR
UVTUWVSTUSTT
SRRTUWTTURVTUTUTUTUOQUVVSQ
XRSUTRQTSTQRSTSSRVTPXSTRSSVUUUTVTSTSVSRRTTQWSURTUSTSUTUTTSRTQRG
QSUUSTSRSV
TRRVTSQUTQS
QVVUSUUTVUU
UUTQUSUWQTTTTTUSQTSTR
STSRRRRRRRTR
OQSUTVSUTSTUVTTURUVUTUUSUSTRSTURURTTUSUVSSSQUSQRUVTUVSRTWWTUUTPUTRSVTWUUTTRS
TQSURVQSRTUQVVSUSSSTTUQVRQURTSTTQSSUTTTSURVG
SSVUURTRTSTRRRTUTTUE
USTVSURSTTSUUSURSTUVRUR
QNRSPSSQTUPSPNUVTSUY
OOTUSRSRVVYWUTTD
PUUUTQVQTTUSUUTUSSQQPRTRRUUSSTRTRRSSVRVSUQ
RURUUPSUSRQSWTSSSRSQSWVT
ORRTQRQRRSPTPSSQPOSSQTTTUTTTTTSRSURTRSQTTUTT
QQRSTTTUT
RTUUPRUUUTSS
SQSXUVVD
STTUVTUQSUTTURURTUV
OSUWRSUUPUTRUTTTRUTSRPSTSSSTTVSUH
USRQRVSVVK
SRUUSVUTTSUS
RRPSSSSUUTVV
SRTTRVQTSVTTRP
WTURQVU
RTTTTV
RUVTSUVVXTUWUUR
W
UUUK
RTRQPUQSTUSSSQQQTTTUQQPVSSRPTSUUS
PNOTVUUSSUSVN
PUVVSVUUTVUUVUSUTSVURTSUSTVUTSVVSTUSTTQTUSVUUUTTRPUUURUVUQVUTTSUVM
RTTSRUSVSTUWTWTWWUVTUTWUTTVSSTV
ORTTUTTURUSD
RTVTVUVSTVUSSSTTUTTWVSSSVSUTVUURTUTVVTSRSVUVUVWVTRVUVVTTTVWUWTSUUVTVSVVTS
RTVVURURSTUTRSUTTTUUTTVTSSSWQRUTTUUUUSTVTUTQUTVTSRSXTTSUVTSSTTSXRUWUTRSXUURU
SSQRTPTPSQVQQQRS
SQJ
TTVVUUUTTSTSTSVVWUTSSTSTUUUTRRRPP
SUSUSRTSTSSSRT
TQVSRTVT
SUWTWWVUUTTVQ
UTTTTUVUTSTWW
MRSUUUSSRSSF
POPPVTUTTUTTTOPG
STUTVRUO
RTT
SRSUM
TTSSUUTTT
STTWSTTUSSVTUPSSUUUTUT
SQRSSTRRUSTTUV
TRTTUTUTVUT
SU
PWTUSSVTUQUUTUUTRRTG
STUT
TUYTSTUUUSPQSTPSD
QSQNUOTS
PUSSUTSTTS
SRTUSVRSSUTUTRTUT
SUQRUSTSUTSVQQ
NS
QRTTUSRRTQQPQQSQSUSRQSTRURRTQQTSUSRSTTRPRT
QRVTSVD
TUPTSSTUTQLJQP
QSSSSRU
LPWUS
QURTVRRTR
TRUSRUJ
URQ
TSURRSTTSRRRRRQTURQRQPPRTUUTQUO
RUTRUSSPT
SSVRUTSRSTQRQQSQRRTTQSSQRRRSQRRQSSR
WRQUVTUSTTRTSSTQSSSUUVUWTQQUTVW
TOPTTUTSSUUSWE
NPTOT
UTUVVS
UXWSQOB
STUUPQSQRSQRSTRUSSQQRRSQUTVSURSTQRRSSUUR
UQSRUSUTURRRUUSSSSSUVSSXUSSSUTURUTSRSSRTSTRVTSSTSTSUTSTTWTUU
QSSUVSPRSVUURUTTT
TSUSUSO
QUTQSWRUTTVURSS
QUSJ
SSTUSUXRUUUTXRWUN
TRTTURUH
SSRURPTUUTTTTSQSI
QSW
OT
RVRRWSTRPSQTUUORQRRSRQQPSSTUTTQSSTTUUQTTTSSWTSSQUTTUQVUVSS
SUTUTSSSTT
TT
UUTSTRRTTWUSSWVTTVSUSUUQD
NPSTTUUTTQUTF
PSSSSVVVTRVVTSTVUSQQVTVSRM
RTQRTSSUSTURUSUTQVYQVL
WUPWUSTUUSSTTVUVTUUUTWUWTTTUTTVRSUVUVSTTTUUUUUTVVU
VTVVUTRRSUVPTRTTRTQTROSRRSRSSG
R
KKPG
NRTVUUTURQURTSMSRQL
UUTTRD
USTTPUTQUTTTSQVTUUUSSWSTTRSN
TSTTUUTU
RSRPUUTTSRTSSRPQQPTPQSSPRQTUPSTQRRSSUURUSVTSRSQRPSUTTTUPSRQQPQQOQQTSRRTSTTTURSTRSTSTQUTTTUTRSURRTTSUPSTVQSRSSPTJ
RTTWUTSSSTSSTVT
QUSSVUTUSUTVSU
PURVUSUWWXUT
WTRUUUSTQSRSUTPRVXWPURQPRRPUWVVRRTWX
QTUSUTUTRTUL
VSQRRSTSUSRTTSSUUUTUU
STSSUUUURSSUQRURSTG
QVSWTWTQ
VRUTTTTUTSQQT
TVTVTTUXVQTRTUSD
TTUUVRSSSTSVV
TUTTRTR
RRTUSU
QUUVUTSUUQSTTQTTSTSSRQUSRWSRTUVVQU
TUP
QUSRSWP
RRSSSTUTUVVVVTSTTTTB
VTWSSUURSTSTSTTUI
STTUVVR
STTJ
RSTSVTSSVTSVTSUURUTTRTVTRTTF
UQVSRI
SVUSUTUU
RTT
RRSRSSRQTSRSUUTSTUTUURURVVWTTTTRRSTRQQSQRROSSSRRVUVTUSURVTQRTUTSRRSSUTVUVRSSRRTUUSSRSQRQQPTRRSRSRSTTWUTSSVVUSTTRTSTSSSQRTTRRTSUVTSTVWTQSQUQUTRUS
TVUTPRQQSRSQSSSSTRQSTTP
VUTRTTTQQUTRVTTTRUUB
RUSRQTSTRTTQTRQQRQPRSTRSRTRQRSSRQPRSQURSRTQRSSUSTRQTRTTTUQSSQQUUVUTTUVSSUTPSTUVUUQPP
QSSVURSTTUUTSSTUUTSSTUU
UWRSTTUUTVUTTTTUSRRQQTSRRTSQUTRRTSSTQTS
RUTTUSSTSTTUUU
USTUUTSSUJ
UST
UQTUSUUSUQTRTRTSRQVRURB
MSUUTVUVS
RRUSP
TSRVTRRPSUURSTQSSTURTRSSTSTSSOUSUSUQURSTROTRSSSRTUTQVPTVTSSOURSSRSUTTQSRRURTSTSTSSUTRRWSSRQSRTURSTRRTSTSOSQSRSSSSRURSRSQQVRQUQH
STUSVTSUVSWF
RUUUUVVSVC
SVSUTSRSSQSSTVUSUTVTSUUUJ
SG
OSUSTS
SSSUPURRRPRRQQSPONQUQTQRSRPPSSRSSVPOTTSVVS
SUSMOTVURVSUUQSVSTVU
RQRTSTURSSUXQ
QVSPSQUTSNTURPT
RUWRSTSTU
USUUTUUTU
STVTVWURVXV
TVSRWWUVUU
VSTQSUR
PQSUTSVSTUTV
RRSRRTSSTTQTQQSUTUTSTUTTUUQSP
SUVTSPRTRTTTD
TVRQTQUTUT
VRTRQSRSRRRSSRRSSQRQSSSSSUTSSTTTRTUUF
SSQTTSSSRRSRQUPUTSPH
VUTI
TUSVTRQ
RSUSWSWSVL
TTTSSVUR
RTRQTVTJ
TSUVVTVR
TRSVTUSSTTTSRUTVSVTUU
QUSVTVVUUSSVQUSTU
RSSTTTRUSTSVSSTSTTVRSVWTTTVVRTUUSVSTTPUUVSRSVUTVWSU
RSTTSSUUVVURQVUURUUTVRRTRRPVXRVVPVSVRRSVTQSTTSRTVQSSRUVUVTRVV
QRPSSRRRQTQQQTUSTTTUT
SSUG
TUVSUTSTUVUU
STTUTQG
TUTTVV
TQURURSRUI
TQUVTRV
VSRUQRVVQOM
SSSUWPQ
SURUSSSRQTOTUT
QVRTTUTUSSTQQ
SSUUTURUUUTUT
TSSQSSQTQRQUSTUSRTTSQUQPQQQQQRPRTUTWTURURSPRPQSRSSTUTURSRVPPQUQQQRSPTSRSSQQUPRSRI
QSSVTSTVRURWSTWVSTSSRUUTPOURTRSSS
TUUUVTQ
TVRSUUSSRVTTSTSTS
SWUUVVVRTQTU
VRSQUUTSRTM
TUTTUTSTUT
STVUUUVRTS
PQSTTRTTTTTTWUWWUTSWTTUUUUTJ
TWSUURSUTVVUTTSTSSSUTSSTSVUVVTUUSURS
STVTTVWSU
RTUUVSUD
PVVRRUUTVTQTUO
STTUSUQVQSTTSURWTSRTQURSTSTTUTNTF
QNPOO
TTWS
PUVWWTUSUUWTURTVUSQOTSSRXT
QTRTQSSUURVTRURTSWTVUTVTTTVSUUVUTRURN
QSTTURUTVSUUSUTUTTVSSSXRUPT
QUTSTTTSU
UTURURTVTTI
SVSSVQTSRTJ
STRUTVUWTTVUUTUTQRRQRSQU
RS
SQTSQOPRSTVP
RRQOUTSTSPQSQPOQSRTRSR
SUVTSSUUTTSUTVURUT
QPRTSRSSTQQPUUTQSQVSR
SRTURSTTP
PRSRSSSRSTUP
QWSVTSUTVUVVTS
OTRTVVSRUURUUUUT
PSRTVUUTSTR
QTTVRSVSSXUUSSUWTTTVWSTVRVRUR
TUQVVSURR
USUSTSRSB
TTSV
QRRTURQTRSTTTS
TSUTU
ROONQTUVUTUVTUOPN
RSRSSRRSSPPQSTSQTQORT
UTTRUSB
OSSTSUSTTWRUVVPPB
TUUSUUSTWUT
QR
TTQUTTURUSU
UTTM
TUUUTTURRUSVT
TTSSURTVJ
RSSSQRRQQQSQTPPSSQQPPORPQOQQPRQQOPPPOQOPNPOQQPPOORTRSRRTQ
UTE
USTTRTQS
RUTTTW
UVUR
SUTTVI
QSW
TTUTQUUWVRSTVSRTSQV
RRURSSSUSUU
VQRPQQPSRPQTONRPRQRQNPPQPPQPQPQPQPRQOQRQQNPQQPOSUUTQQSV
SSTURSSTUSSSTVTVRSTUUTVPSTSRS
QTSRTSUTSQTQSSUVUTTUSRVUU
UVTSSV
SSTSTTTVSSUVTSSTUUSTWVUUSTUSVUTSTSRSSTTTRTSNVRRTUUSTUQQUTTTSRUU
VUVTTTTQUVTSTTTVVVTUTU
TRVUTXUSTTTUSVTVUVVVQTUUUUR
TTSTUTTXSSSSTTVTVSU
QTUTTSTVUSSS
SSTTQUSSUQSRRQSSSRTTSRSSUSUTSPUSRQRRSTSTR
TUVS
SSTSR
STUWSQRRRSRRSRTO
RSURS
QRRRH
UTOQTQTTRVRSSTSSUTNOQRQPQTORUTUTSQTSTURRRR
UVN
RQQRNRRQQVTF
SUSQTPSUSTRRSTL
RRSSURUTUL
QUUUQ
RUUUTRUURH
TSSSTSSSRTTRTUSSUB
QNRRTOSRTSSTTUTRTRSQRV
QUWVTSVSVSTUQUSWQUTTVQ
QUVSWSVUUVT
QWWTRTTUTVSSU
TTSQSSUURSTSSTTUS
VS
VSSQRSSSVSSRTRVVSVVRSUT
USSVSSUUUSTTSUTPURUTSSPWRSRPVQRUVUR
QTUPRWUSTTWVUTUJ
URSSUTQPSURSSRSRSQPTQRQQNTQQRQB
RUSSTTUUUURWUUU
SUSTRUTUUS
PURTRRPTSSPPMTH
RVVSSWRU
RRPPQMTRQTF
TWRUTSTVVVTVVQURSSVQURVUVTTVTTTVURWTW
TTSTUWVUTUSUUUUTTRSTQSVTTRSTRPUURTTURTTST
OUVSSQTSQVUVRRSRTD
RRSTRTST
RQSVSTV
TVTUPQURRRTTRRTSRF
STRSUVURWL
PRSSRQQRTTQTORRSPRRPPSQSOQTUSTPD
VU
TTTURRTRSTVTRS
TSTSSTSTRUSPRTVRTVVURTRSTSUSSVRRTPTUSSUTRSUTTTQRTVURSOQUSSUTTTS
UPSSI
RSUTQUQTSSQTRTT
QVTSSSSVUSWTSSPSPVRSTRSTTTRUVQR
TTTUTWVUTTSQX
TP
TUTSQQQSUTTUQRTRSSRSUTUST
UUQVSTUSUWV
SS
UQPR
RQTTRUSSVUTTSUUUSSUUVSUSTSTVVTTRTTTTUSPRSRTRRTSSSVC
TTRQSTTRSP
PVTTSSQRQPQTSO
RS
TSRRTRRI
TTVSUSST
RSSUTUTVUTUUSTTQTUSTWRSSRURPTRRTSRQTSPTRSRT
UUUS
SQSSS
SSSSQTTRRQQRQTSQRQQSRQPPRSPPSROPQRQPQOPRPPRQRROQ
TUSVVUURWSUK
RVVWSUVSTSD
VVTTSTSPURTTTQ
TTVTQTTURSTTT
TRVWSUSRRUUTSTSRUM
TSVUUTVSS
TUT
STTTTTS
URSO
TSQU
QVVTSRUSVUU
RVQUUTTUSTRTTTTTQVWRH
TTURSSUTTSRSS
QSXRRSRQSVUURQTUSRSSTUTPSSTT
URSRQSTVQQSSO
ROQQRQQQURMVUTVS
RURSTTPWVUUQQTG
SQSTVQTQS
RSSSWJ
SUQQTTUSTU
SWWUSVUVU
SSQRNLUUOTOMNIRE
PRRUVUSXRQSTTUUVVB
UQVSTRSTR
TUVTRVSRUTRTTH
RVRUQVRRWTVUUSSTVT
OTUSTTRWVRRQQSSSRR
RQUPUTUPUSTSR
USTTTUQVTST
PRQUTQQSTTQVUWUSTUTUTTTSUSTUTVS
UTTTUTUTQQQRRRTO
PSTUVQSQ
RQTSTTSSRRSSSRTTRUSSRTSTRQSOSPUSTTTQQSTSUPTRUSUUTUSRRQQSTQSOTUSQSSRR
PTSTVVUTSUTUTTVUVQTTRTRTSSUTTQWUTSSH
QUSPRTQRUSSRURTSSRUSTTRSSSSUTSPSPSTRTSTUSUQTTUTTRSRUTTSQUTV
UQQTTTRUPRSRTTSSSTSTTE
QUUUUSRSUSVQTVSSROPP
QSTTSUVTUSSV
TTTSUTVUTUTR
UWRT
RVTSSURRTT
TTWVSRSSTV
TQUUUTUTSRVRRUSSURUUSTRRSTUTRUTTUTTTUQTSSSUSTV
TTTUTURVVTSTWRC
SRSUSTRSTSSTRQQTSSRTK
STUVF
ST
RTSVRURSTRQOTN
SWTTUURWVSTQPNO
UTTWUVWVPQG
SVVVTUSUSTM
RTTWVUV
SSUSUTTVUQ
TTSSURSTUSSVSTSPO
RSSQTRTTRTTRTSTUR
RUTTTTUTTUU
TS
SSSVSTUQTSRPSRTSSRTUSURTUQQS
TWTSSSRPR
PVXTUTTWUE
URSSTSRO
RSVUURRRTSTSTUTUVT
RSTVVUVSTVTSSVO
STRRVUS
TUL
PRSUTSTSSR
RWTUTV
PXUG
UUOTVUJ
SPQQSURVT
SQTSRRRRSRRQUVQRTSTSWSUSQSTUURNUE
PRTRUURTSQTSWVUUSVRWUPRRSRUTVWK
RSUUSQOTVVPKRUTQTVUVOJR
OVSTQUQSPPQSPQTRQVUM
TRRRRPQTTSSSVTQUTTSRQ
SUQ
RQQTRSTQRT
TTVTURT
SSSSTURQTTSSTTUUQUSTRQPRRP
SVU
QRSRRSTV
VTSRSVSTTSWRUTTSUUTUUSRRUSURTPSF
RSQTUUVVVUUVVWUURTWVSUVVRVS
TQTRUTVUUTSSSTTO
SUQTRSUSUTS
SUSUSSUUTT
TTVUU
OOUVUWSTVTURRLT
J
PRSPTRTTPQVTTSTQTSQRQUSRRTTSQJ
SUTRWF
UF
SVWPURQRRQ
QSTUQVSSVTUUTRTT
QTVWTRUQSTG
RUVTSSSR
OPTVSO
SSS
STTTSVSQSQRSTRRRSSSTRSTQSQRTRRRQRRRQQQOSTRQQRRSRQSOG
UU
RURRTTRV
QPUVUSVRQTSUVUTSUQSSVUTVTTTSROQOSQSSQTSQUSTRRQQUR
PUQURNPOKKVT
VTL
SRPQQTSSSTRRURTVTTTRTRUSTTOSRTTSRTQQSRSSSTRSTSTTTTQRRSQTSST
TTSTUUTUS
TSTSUVU
TQUQSRTTSUQSTTVRD
UTVTQUUSVRTSUTUUTSRTTSTPSQSUTQSUSSSSTRRRQTRTRSSUTTSRSTUTQSRSSQTSUUTUUSUSSURTTTRSTURSTSSRUVTRSRRWRSTTTRQTTSTUSUTTSUTPUTTSUTSTUTRTRSSRTUQ
TUVWUVRRJ
USVURUU
URSSTTRPSOQSRRRTUR
LTRSP
SQSXUVVD
QRPTRTRSTSQOQSPT
TTSQSUTUTVLPRQTSTSRRQSQTVTSSS
POSURUVVUXRVVQVTTSSRG
RTSTTUUTB
TUTWTXUSUTRVSUQTV
QUTQPVVSPQQQQC
TTUUSWVT
OTTTVTTUSTRTSUUTTVTSTUUVTVVURQUSRTQSRRRSTTRRSTVVRQQTQSROSSUUUUTSRTUSVVTVTSUUUUQTUUSRQTTST
QUTQUUPTC
OUTSTSSRSUTTSUSSSG
SORRSOSVSSTSSQSTPSRTSVSRUU
TRUTUSSTQTRSRRSVTTUTVTUTSSTSRSRVPVTSRSRUUTUXTSSQU
TUL
PTRTVUTQPURWR
UUUTWTVRUPS
STE
OSTPOQRRRSTSUSSTRRRQSRSRSB
SSTSUT
SSUSSTUUUSSUTSSTSVUVTXPTTVPQRS
SLTK
OQTTVVUTVTSUTUSVUSSSRRSQSSVURSRUT
TTSSQSRSQ
RUUUQVSWSRUSVQUSQTSTRVUUTUSO
SSUUWTTSUW
QUSTSTUPNTTRVUWURUPP
SQTURSUV
RTTUQ
QSTM
UWUSSVTTVWTC
SQD
VSVWTVUW
SSTTTTUSTURUUQSQTTUUWUSUSS
RUTTUSSTUTTSH
SRSPTQVUTUSUWTPRRQPPPRPRRPSRQPQSPQRTRQRQRRSRURORT
TSSURUSU
NRTSTQ
TTUSRUQRUSSRTSSTUQTSTN
SRQSQURVTSTUTSUUTUTTTTQUV
QUVRTTSSTSTSST
SSVURURQRUUU
TVRVTTVUVVUS
STTTG
OTTVWUTVRQSPSTTTC
STTPQUWUTUSSRTTTRSTRRTUSSTPL
STPRTQRRTSRORSTTSSSTURSUQVTSRRVSTQVTVUVUTTUTQVWUTVSUTUUPSSTRURTSUPPR
UUSQSRRUTRSTRRSSTQPOSJ
QRTVTTTTWTSVSVUTUUSUU
XSSUSUTWP
SUUTRSURUUSTTT
RURSSSSTTSUSSTI
UTTVRVTU
STTUSSPR
OOPNPTTQROOORJMNNRQMQTQTSTTQQORTRRPPPPQSQRSPSQRRSSTTUURQSTRTUTTSRSSRTUWTRSSSTSC
SWWVUTWUUTUG
SVTVVSQOPPQPRSSSR
TUTTST
RTWUSTF
QRSSUUTSTS
UVQUSUUTSSRTRTTTRUUTL
TTUWUTTQTK
PUTUTRTSTTRSH
STUVUSSTUUUTSRQQ
ORRTVURUVTRR
QTUURSTRQRQRTSTRM
QTUTUTTUTVTRSUTVUTRVTVTRO
VWWRTVRUTUWP
SWRSUUUVTI
RSTRTORQPQRSTURSSTTRUV
SURVST
VUUTR
UUURUVUTK
QUTUVTUUSU
I
TPTT
TQSS
TTWTUQRUSSSQSRSTSTVSRTSTSTU
SWTVUTWRWUVTUR
SQSRRRSRUQRSRSTR
RSTTUQTSSRSRSRSQUVURRS
TTU
USRSTVV
VTUSTQVVUTTSQUUTVUQA
RVVTST
VRSSTVUSTSVSVQ
SQSSSSVSTRTRQTTQUTTTUUTRTVVVUTUTS
VV
TUUTTRUSTTQRRTRD
SUSQTQURVTUTSTTRUSRRPUSU
TTSTTTSSTVUWTUVTWUWTRVUTD
SQUTSTTPUSTTSTRTUF
TSSUVTVURTSTVVTTQSTSRUE
QSWTRTUTURSTSVSQRS
RRRPB
SSSTRQSTQUU
RVSUTG
PTVK
RTRWUT
TVTVUSTSRTTSVSTRTRSTTRRSQVTSTQQTVSTQVTRSQSUUSSUU
SURVT
ORUC
PSSVVVQSRQUUTPTSLRTVQN
QOSVRRRRRRVR
TRSSQTTQSSUUUSI
SSTTTWQUUUTSVUUVI
PQPSTVUTSUVWTTSUSRUUK
TRSWUV
USSSVSTTVT
RSSSUTRTURTSSSRRSQTSTVTUQRSTTRRSSPSSRTUSSTUTSQTQTURQSSSUSVRSTUH
RVUUUSTUURE
QUR
UTWSSQVTTTSSU
STQQQQPQRR
RVUTRUSUSUSRV
LQNPOTSUUTTUOOUOONUTR
QTR
USVUSUTVVRSTTU
QVUUTUSUSTRUUSRTUB
TVTSWUUVVTT
SSUSQSSUTTTRRTTVVTTR
RPSTUSSUTPTQSSUUR
RQU
QPSSRSSTTVSTRSB
RUU
PPUQVUTUVUQ
PQRTTUSVVUUTUSTUTUTTQRUTTT
RRUSSVSSTVTSUUTUUM
URRTT
PTVUTQRTTTO
SUMPRQNQQSQRPSSQRPRQSSU
PRUSUVSSRRQSS
STUTTTSVUTRRROSSRSTQ
RPVNNTTUVK
STRRSQVURRSTVURSTUVVUVTQUQTRQWVUT
QUTTSTTQRRRTPRTRTUTUVR
SRVQS
TSQTSRQSTTRRSSOQR
TTTRUSTUVTUUTWVWUVTUTST
TSUWTSTTUTUM
RSTSTUTVWRTVVSRSQUTSQQPQTRQTSUTUSTTUO
TPTRTTRN
TVSSRSUUSTSTSTU
RUUVUTVTUTUS
SSUU
RVSUVTRQRTSUUTSOW
URTRTUSVTRRVSTUVU
TQRSQUUUWUTSTU
RUSWVUTTTSVWUVUSQPSTTTTQUWRUSUVUUVTTWTTTUTTQ
TSH
QTPRROSTRWVP
UURVSRSSRTSUUVO
PSUSWRJ
UTYTTXTRSTRUUUF
UTUTSX
RTSTUSTRRTK
RRRT
SSURSTURTRSRUTSRSSTQSR
SUTVTTWUVUVVWT
QVSRTQST
QPQSRUUSVTSUURPUQSRRPRRRQQQTRRSUSQRK
STTUVURSVSUSRR
QSRT
QRUUVSW
RSTUUTTUQWRTRSV
TTRRSTTRSSSUVTVTQOSTTVTTVVTUSSRRTTSRTRSRQSU
RQUTWVUXQRSPNQOPOQPPB
QUUTVVVSVSUVSSTTRUUSVQ
UWSURQVTVUT
PQTTTUSTTQTTRTTTRSRTUOTRSRQRRTQSR
SUTTSURTTUTU
STVTSTOURSTTUTRTU
TUTSTTVTUUUQRSRSSRRRSTS
SRUQTURUUSRWTSVUSRWQRQURSTTS
SSUR
KPP
J
RUTUUVT
TSSTUVVVWU
RRRSU
TSTQTTVQT
RSORSRTTNRSSSTUVTW
TPUVUVSRQQRQQSQSPRSTUTTSQRN
QSTSSRRTSL
RQSWRUTSPT
RTSTRSQTF
URSSSSRVTSSSPRV
PRSTTSRTTQUQSTRRSSSUUSUTTRTQQRRQTSTTTRQRRQSQQTSR
QQRTQTUQSSRRTF
STNQ
STRTSSVVSU
QSTUQQUM
TQTUUTVUUT
UQQTPPTSRTE
VWUWTSRWR
PTTSRQUST
TSVVSUTUS
USUUVG
ORRSVTT
USRWSVWTURT
TUUQUTSTSSTS
OQQRQPQPOPQQPOPQUWUTN
SVVTTVSTUVSUVV
QQPTTSSTRTTVU
QTTG
TSQTRTUSSTTSVTTU
QTTTUPSVTRC
UUUA
TSTU
SUTTUTUTTRSRTSRWSUVURRUTTURVTSSUUVUSUTTSSUR
MPQUTRTUUTSUTTVUUWK
UTURTTRSSTL
SSUSUVRTVG
SSSUTU
PTUSSVUTD
TTSSSUT
SUVTSQSN
TWTPRTTQTSXRSSRUT
RWQOSTRRTRUTE
NVVRUSVTTUVTVXYQONORQO
RUVUVTSUUVUTVE
SVTVP
SSSSSURW
SRRUUVUTV
QUUU
TUTUSUSSVRSTTS
QVTSQRRSSRRUSVVTSRUTUSTTRVOSRSSRSSSRTSS
TTRSSRS
RQTSRRQT
QUSURTUTUUSTT
RPSQSSRQPQSSRSSQQRTRTRU
TUSVWVTWWE
QSVUVSSTSRTOSV
STSTTQRUVTTUUTUTUTSSTVUQRTTSSUSURSSRUSTVURVRWVUVRWQTRS
PTUTTSVUSUSUTWVSUSTRVUVSUSUTU
TTTVTUURUVVTT
USSTUTSO
QURVTVTSSTUTS
NUQOOSQSTUTURRVQQSRTUSUTRPUUPSSUPQQSSSRTT
UTTTVQ
SRRURVUSSSRQRT
TUURSVVVURTVSVRVTT
RRSSTTPUUSSTUTT
UUTTRTUWVV
SWVUTRVSUTTM
RSUVUTTUTUTSWSUQTUSVSRSTSTU
RURRTUVRTTTV
RVTSRVT
RSSVTRO
RUQSSJ
RUTSTTQNQPSQOOTQSTO
UUTSTUSTTSTSTD
TTSVTTSSTUE
OQPUSTWTTUB
USTSSVSRTRNRTST
PSSSSSQPE
QWVQVVUUQTSR
RRTRTTSRRQSTTTTTRUTSTRTQSSSM
TSRSUUVUVTTU
WTSQSUR
SURRUU
TSUVTUVST
VPUQRRTRQRRRRR
TSVUSRTQRSURTQVQRSUTSR
VUUUXSTT
SUVVURSSVTWVUTRSTUTTPSTTQURTUTTRRVSTUUUVVURRF
UUUTSSTXTVUSVVVUTSVUUTTWTVSRUTUTVSUUSWVTWUUVTUTTVVUTWPUTTUVTUVRUSRVVVUTUUTUSUVVUSSTTSVTUVUTUSTTUSRWSTSTUUSTTUTTUUQRSUUVUSQURTTVTUI
RSSTVUSUUV
QSUUSUSVK
URQPTSVTTUU
RSTVSR
NTP
RSSPSSV
RTTTWSUTUSSQPRSPRRSRNRUQRRRTRQVQRRTRTVRVURSQSSJ
USSRG
RUT
RSSTSR
QPSSTRQUTTSUSSRUUTRUSOSTQTSSQTTSTUSRVTTRV
TRQVRTSSUVRRVTR
UQWSTVTVS
SRNRRNPTRTSTRRR
RSRSQSSSSSRSQTUP
RRUUPQPRQSQQTUL
QRVSUPSVTSURQRRUTUSQRSRRN
SSTSSTSSVQ
SQSTQSTUVUPRUSQSRSRQTSQK
RVSUUUSWSUUUTUTTTWTRTTQWPSUTVPQRSSROTQQSTRTRUTRNXRVUK
USJ
VTTTSR
RRWTVWVTTVSTTUH
PVUUU
TRRSQUTQTSTTUTTSSTSOSSRQ
TUVTTUWTYUVA
SUUUWUT
SUSRUWTTVSUQSRQTSTTC
USTVVTUTVUUSVVUUUTRSTP
TRTTTVUSVTRRTSRC
PORSSUVTUUUTXUUSB
SVSTUWTQSSTTUSS
SSTSTRUSTUSTTTUTSRRSRSTTUTTTSQRSUSSSTUTSSUUTTUTSSTRTUTSQUQUSUTSUTUUTVRRUVRTPUTVSVUUSTUTSUTSSSS
SSSSSTS
RUTUTVUTVUP
TQXRSUSTTUSUTWVWUUTVSWUUTG
JPPTRSSTWVVSVTUUSTTUTUUSSTRVSTRTSRRSRTS
SRTTRQRUUUQO
UUVQPH
MTWVTTTVVUSTTTTSVVUUQVSM
TTTTUVTURRUVSUTUTVSTTT
UVRTTUURT
QUQPUSTVTTQSTU
MUSQTTTRSB
QSSQRRUTUTTTURB
SQTXSUUWVVSTVUUVQD
USTUTUTF
QTUTTSTRUTVUVUUSWTUTTSQRSSUQSQ
RT
QSTSUSSPVRTSRSTUSUTUSSRTSSTTVL
LPTUUSTSRTQVRTTTSQSSUURRVTSRVRTSUSQTSURTSTQTUUTSUTSRURURTURSTVOQUQWTSSUQE
OSUTPSPURRRUQTQTRTRTTTVUTU
OLTQSSSQTRRUSOPV
QVXSVSSWTTUNQC
SRQTSTUSSTQUTUO
PRSWVRT
STUVTUSN
TTWR
RRQUTRSTRUUUO
RUTURUWUUV
SXXUUUSUVUWW
RXXUTTSTTUK
PSRQQQUB
STTTUSURVVVUUVSVWRRQ
RUTTQSUSTRS
SRTTURSSSTSUVTUTUTSUTE
RRVRUVUSSTRTTSWSVUVT
TWUTR
SQSTSSTRTURTTUI
PRVTTTTRVTUUVUUSTTUTWNSTSU
TURVSVVTTUTVVUURUWVTXRUTVU
RUUUUURTTRQSRSTUTTTSSQSTVTRTTUUT
RRSTTQRSSTSRRUS
RTURRQVSR
RTSSRRUTS
STRUUSUQTRRSRSSST
TTTRUWUVTST
TR
TQ
SUUVSRU
QTQUV
TVXTVWQTRRSVSWTRTRTTTI
NOSVSWUUSSSV
TSPUSVV
QTTTTSR
RTUSVURSSURPRQRUQTRRVPQ
SQQNSQVSUSUUUTTSRTD
USUTUUWUTUUTVTSTTRSSTVSQRUTPSTQURSTRUTURTSRSPSQUTTTTSRSSUTRTSTRRSSSUUTSSUSPSSRSTTT
TPVVQSTVSURSJ
QUTSSSSTRS
MMTRVTSUTVRSTTSVTTSRTSRRSTRRTSSTRTTL
TTSUSQPT
TVSQTTRUTW
TRTSUUURTTUTSTU
TQUSTVTUUTTSUSSSUURA
SUURVSSWVRUQUQSC
QKRPPRSQUUSSTSUUVTT
SMRLJMPNRTTSRSOTTQRSSTVUT
RSTSRSPUSQUTSUS
NVUVTUUTUSVTSUSTRWUSVUE
QOPUURVRVVUSSL
SSVTUPQUT
QUVVVUVO
QTUV
UVRTRTURSWM
QTUVUTRSVSPPRRTTUVTUUTRPTWUR
PSPRRUQQRVSORTSSVUUQQRRTUUR
UTTRSUUVRURTURUTUQNSW
TTTN
TUSUVUURSVSRU
SRURURQUTUTTOS
SUUV
TSQUTUSTUURTTS
UWRUQRSRTQTQRT
TROURTTRTRRRSTUF
TURSUURSTUSUTSSUR
NUQUE
RUTSUUSTSSTS
VSUSUUUTS
RVTK
QPUVTVTRTSUUTSUSUTTURTUSTTTRRSSRSSSUSSSRSRRQL
RTUU
RSRTSTTQPURRTTSRRTUTSSUSUTSU
VUWTUUSSUSSSRUUQTRTSRRPTQSTP
STRTRSSRPRQ
SUUURTTWUSUSB
MO
RUTUSTSSU
RUTUTXWUSSS
VVVUTU
VF
RTURSTXTUVTVRTRSSUSSS
URF
SOQPRRRRPQPOQPQPRSUTD
SRTUSSTUUUSTTQUVSJ
STTSUF
RRTVTVSUTSVSSUQVSSVRP
RSTURTUVUT
PVUTSVTTTRRRVTVTUUSVTOTUQRRSURQRSTRTQQRSRSRSTRRSSSRSQUSPSTSRQSRTTQRSSRPTSUQ
SSR
QPSQQSRRQSVTUTUTQ
RSSUVTSUVTVSUVTSUWTTUTUSVWTTPUSSD
TSSVVUTUVUP
RQSQQTT
RSRTSTTTTI
SVTOVRRRRTRSUSRRK
PQTTOSUSTSSSTS
UTTSUWTWUTSUVQTV
UL
UUSRRPRQSPQRRPQPSPTNSPQQOQQPPQRSPQPQRQPTSQT
PVTVTU
TSQVSTTTTSUP
TURTRTSSSQ
RSSTSRTRWSTSTRSSTTRSUUSRUTSTTTA
SQURSQVTTRSSRUPTUTUVVVUTTTTUTPRQQSVPQRS
USSUTRUVR
UPSRRVPF
TTSTTSSSTTTQR
OQTTSSSRTRRUTRSSRQSURRTSSQURTQSQSURRSRRRTSRTTSQQTONVUT
UVXUS
RRTTSUSO
RUUUUW
SUWUTTTR
SQSUVUUST
SVXVSUTSVUT
QURRPRSTSNQSR
TSSRTTWWTUUTUTS
RTRVSSTUQSTURUVURS
QUUTSU
PTVVURUUSR
SUUUR
USUVVVTTR
UVSSWWRTXURWVTSTC
OTWTTVQRSWURU
TTSUSSVUTTURSTTUSUVTUSSRTSTSQTRL
SUURUUTTVTTT
SVURVSTTSV
TRPUM
QQTPTUD
QSUSTSTUUUUSRSSURUUE
PVPSRTVUTSTTQRSTRVTSRRT
SUTURQ
STVVTTUSURURSSVH
PSVUWUURRVVK
RTVSTUTVUTUTUVTUUVWVTVVVUUUSUVVWTUUSUVSTVVVUTTTWUUUVPUUTSVTVSUTTTTTUVTRTTTSTVVVUQVTTVUVUTTTUUTSVSSQVTUSUTVTVSTUSSSUUSSRUUVUUTTN
SUWSSSSTVTTU
VTQSVQOSUTUURTUTWQVTTUTRQUUUSURVVUPSSSSSRQTUTTRRQTTQSQRRRSSURTTQSTRQRONSSTQTTSRQUTPTSRSTRQSRRTTTUST
VQL
TRTQQRPSTSTSG
RRVTVTSVTTQVTUTTR
STVUSU
RTTTXUUWSTTVVTVTPURPSRSQQQRPT
STR
UQUPQTSSPSQQ
PRTT
RSTSUTSRUUTRRRST
TTPRR
ORXTRUTTWSSRRTWRTTUSURUTTTQUPRTUSTUTTSTU
UTSRURWUW
PSTQRSPQ
RSTUUSSWUSRTSRUQQTB
QQTSVVSSTSTRVSTTV
TSTUUTXSQ
TSVSQUQURSRSSSQSTSTRRRQSQSTRQUJ
SQVVSVUVTQSSSVQUTRRUTT
STRVUTSVUTUSSRSTXTSUTTVVUUUW
RUTT
RVTUUUTSTUSPRVRPJ
TWRUUVUVQQVTRVUUT
VSTN
USRUUTSTTTTSUR
UTSRSWUTRTSTPRRO
UUQVRWUUVUSVWUTTRSSRTTSRTTSRVSQRSS
PTRPQSQTRRTTQRQSQQQSOSSRTQUPSVUSRVRTTSMSQ
QOQRURRSSPTUTVSPSVTUTUUUUUVRSPRRQRTQSQQQSUSTVRSRRTRRSSSTQSRRPPRSRROTSJ
QTUSTVTS
PUVTSSUUUPSQPQPJ
PTQQRRTL
VVTTSQTUUUTUURVSTSRVSVTTSSVTTSSTVTUUVTVUURSPVTSSTVT
TQUROTTQSTROTWRRUSTVSSPQSQ
SWTTU
QTUSSUPVUTUUSTTSUUUTT
QRUVUVVSWRRURVSS
UROSOURRG
OQSTUTUSWQSSVT
POOSTTTTSVSTR
SWPQUPSTPQSRRRTXUTUUUUUURUUTTSSSUSUL
RRTRSRTURTQSSTUSS
ORVSUSTSSQTUSRL
SPRUPOSMQUT
QQSUQUSSSQTQRS
PTRSTSRUUTUSUSWU
QWSTRUVTWUVTTTUTRTR
STVTSTVUUV
TPUTTUTSTTXTSQRUSTURTRSQ
QQQURUSTTUR
RUUUUSTVVSVRTSSTTTUSSSRVVTUUVVURTURTTTRRSUTUTVC
STUSUP
STRO
SRVUTUVTUURTVTTTTSVUTVUSSTUWRVUT
TRTSRTSTRSTSSUQUVSTTT
RUTUU
SUSSSTRSQRTUSST
TPPTSVSRSRSRSPTQO
TTVRWN
PRUB
SUOSUTUTUVVTTSTSRSSSQQRTQSTRRUT
USSSSQRRSTTUUUTQTUSTUUTTRSQQRPRRRRQSRRSUUSTVTSTQUTSSRUSTRPRUTTTTVRQTSTTSUURSSQSSRSTPPPSQQRSSTUVTSVPRRQSRQPRSSSSORQRSSSTUTRUSQSQQRSOTVRSG
TTRUSTRUUVSTTUM
USUUUWUQTTSTVUUSRRTPTRRUQSUQSRURSRS
TUVTSRRTRRSTTRRRTURQUSWVSWWTTUU
TSSTSWSRVTUUTPSTVVUVUSVTTTTS
RRVI
PQRURSE
UUVUVTTTSVTRT
QQ
UTTSVN
TTRTR
TVSTTSTUUUSRUSR
RRSSTTRSUSUTUUSVVVU
SRUTSVSTUUTSSTT
TTQRQPPSQTRS
QROTN
SUTUSTUSSSSTRRTSUURSSUTTUUSSUSVSUTTUVVTSVWSSSVRTUTUTTTRRRTWUU
QPWSUVRVSQRRRRQTSRTSSUTSRRURSVTTOPSTSTVTVSWRVUUTOPNQQOSTUSVTUWOSSRUQUTTTE
QTVSUUVTVTTWVSTQTTRTQTSRQTTTSRTRTRTSTSURR
TTTTRQPQUSSVSTORUUN
UUUSURTUTTUQTSUSUQUVUUUSSTSRTRXRSTRTTRURPQRRTTUTTTSTTTUSQURSVTUTRUSURUSTVRVUPSRUUTVTUTTSUUSTVUVTTURTUUUTUTVQVVVTTRRTQQSTSTTS
TURVSRTUVS
TVUTT
QTTUUURUUO
QVVTPTTG
STURUUSSTUTVUQQRQRQ
RROUUSSUTTVTUVSVVUUUG
SVRTTSSTUTVUTTUQTUO
PSQUTRS
RTVTURSSQUR
TXUSTTSSUSUP
RSSTTTVTSQ
TVTTVUTTVUSUVSTR
RUTSUSTSTSSRVSTRSUTTUUSUSSTRTVRRTSTTTVSUSUOTTTWSSTURUTRTRWPSUTTTRVRURTTRTSRRVRUTSUTSSVRUQSURSTRSRTTURTSTSUSSWTRUTTSTRUVUTTTTRTSUSURSVSTSSTSTUTRUQTTTSTTSRRUUUUQSSSRTVRVTTQSRSTSRSSSUWVUQTQQSTWVSTSVQTSSUTVUSUUTSRSTQWVTUVVUPSPUP
VUUSVRPUUUSUUUTRQTQRE
STPSRQSSTTPSS
TXVTTTSUM
SRSUVTTSTWUW
RTUTSRTRTRSUO
USMRS
STTRRUTUTTUTSUT
QPSSSQORTPTQQTVURRSSSRTRSQQQWWVRTVRQTSUVUWTRWTQPQTTSQQTRTVUVRTSSTQVVUTUUUTUUUSPTRRPQRSUSSSSRRQTRSRQTQB
UPRUVRVTTUUWUUR
UPVRUSPQSTURQTTSSSTTTTRSRSUSURRQUSURURTTUSQTUTRTOUVTSSQSUQSSSTTQRTSRTRUTTRURRTVRRTQUSQTTRSRSTQTRVUTPTPSQTSTSSSSSSVRUSSPM
TUSRTRQTG
TRTVUSUTUSTSUSRUSSM
TUVSXUVTTPORSR
QPNNPUP
PUTRSVRVRVSU
USUSRRTURSUSRU
TUOQT
TUVSSSVUTTTT
PUTTTRQRVRSTTRUTVC
RTUSUSTSTUSTRQUTUUTURVVUUTRSTTTSTRRTV
UTTTUVVTTTSSUSUUSUSUUVTTURRSVTS
UTPTSPSRTQUSRF
QUVVUTSTTTTUSUT
TSTUTRTRRWSTSUTQSSRTTTVSTTSTNTG
STTTUU
VRSRG
QQQPQQWRTTUS
TRUSSVSRM
SRSSRRSSUTSUSTTRSTRRSTUUUUP
RTTT
RQRSSUSVUUWTSSUSRVQTSTSUTURUTUTUTTRTTTTTSRSUURUI
SSRTTTUSUTVVRSVUR
ONRNTTU
SUTPUVVUUTVSRVVRTTSQRSRSSSQ
PRUPQSQSQQE
WSSUUSVTV
SSSRTTVUQTTSP
RPQRPTSSRSRSRSSVVQQRRSS
URURI
VURS
RTT
URVT
TVR
TROTP
QSTSTRK
VSVUF
QORSRSTRSRRRPTVSRPOPQTPSRPSSRROTSQSTQQQRTRUQUSQTSR
TTUTTTVSWSRTRUTUSRTD
NRUTVPSSD
USUTUQTSTTSRSVSRRTSSQTQTSTQSUTTO
SQV
SROQSPRTS
RRRQRTTUTRSUSQTRSSS
TUSTQURSRSVTV
TTSTRUVSTSUVSUURTTRVQQ
SUUUUSSVT
TTSRSWORP
VTWTVWTUWU
SUTUTC
STUSQUUTSTTTTUTSUH
RSQTTOMQP
UUSS
MPLQUTUUTQS
SUUWSVSUSRTSUVUSTVSURUVTVSTS
SVUVUSSSTSSUSXWVSN
SSXUUWTTSSF
RUUWUTUURSSQTSTUUSUVUVR
SUUSRVQS
QTTUUTSURSRTVQYR
SVUTVSUSSTSST
RTUURTQTSSRSTURRRVTD
QSMQTNSSSTUTSSTG
TSUUWVUUTT
QUTSRVUUN
SUWUUUURSUI
QSSRVSUTSQT
TUTRSRSRRTTRSQS
QUSTSRTSQSUJ
QTRTSVUSTVRUTUTTTSUTUU
RQTQPQRSPSPSSRSQSRUPSQSRSSRPSRTQQTQRTRPTTUSRRSPSSSH
UTVVRTRTSRUSU
TQVUSRTTTUTUB
SSWTRTTUVTVTUS
SSTTTE
UTTTTVSOSSSSRSTUTXUSTRSSRT
STRUVTUTUTWSUVSUTRUUSTP
TSRTRTTUQTTTTQUWSSPSTRRUTTSRUSTWUSUUTSQVVRQSRUTPUUWVUVSSVUQRRUTPVSUSTTTTVUPTSH
NUPVTUSVTRRRRF
RSOSSRSSRTRQTU
QQSTUTUUTUE
SUTSRP
TTTUUTTTTRXRPRVUUUSSUVVUSWXTH
TPUUE
SRURSQQRRQS
RVVUUTSSUSUC
TTVSU
RSTSSNRRRTRVTVURTWVTVRP
TSSSRTSTUVTTTTSSTTRUTTXTUUUTRUUUUU
RTRTOTQQQRUUSUTRRSTQPPQSNSSSSTTRS
VUTUTSRUUSTA
STUSTRQSSURUUUSUT
RQROSRSUUQUTG
RUSTSR
TSSSSUSRSSSTQTSPXPRN
QSSUU
RSSSTUTR
TRPSQRROSRUUTRUSTUSRE
QRQRSTUSRTSQPRURT
RRUTQPTTSSPQTRPQQSUSU
QPRPRR
PVTURSVSQTTG
UUTQSTVTSSSUUTTSPRTTSTTTRSRRL
TTQRRUSRWRSSSVUSTRTUTVSTUSSSVTVTTRF
RUH
NUUTVVTUTUUSR
PQSTSVVRRRV
PUTTUTTTPTUTT
SU
UTTVURUSSRVA
SMQQSRTSSQTTSQRRRPQORQPSTRUSRSUTTURQUSTSSRRTRUQSTSSRTST
SUPRRUTUSSSRV
SSSSU
STVSTRVQRUQ
RVSUSP
RV
RTRTVUQSSB
STRRSRTSQTRTURUSSVU
RWTRSURSSSTRTURRPRRRTTRTTRSSSTSUTVUURUQTURTUQTSSSUUUWD
TTTURURVTSRTWSSURQ
RTUUTRRUV
UVV
RRRPB
TRU
SPUPH
RUSTTVSQRUTUSTSR
UUURRC
SVUSVVUUSQR
TRUTTSVTVD
SUQSVTTVTSUD
UTTF
RSRQSQTSUUTUSURUUUSWSURUJ
NUPSRSRRSRRORSSS
TUSTUSVSH
TSSQQPPSR
SSTUTSF
SSVSTWTUVUSQSTUVTUSUTUM
SUVSWSSTTUUSSR
RPUTQTUSU
TVTRUTSUTTTE
RRUQSSTRUTSRSSQTU
SSRQTSPPPSPQNRSQUSOPQQPPRSWSTSSSTQRS
RRRF
QQTSRSQSRSVU
SVQ
TWTUT
SSSTVTRWQRORRTVVUTTTTVPJ
RVTUSRWWPRUUTST
VSSI
UUTTTPWTTUTUSTUUUUVSWUVSSTSRQSTRRVST
UVVVSVSSVUSSTSQU
UURSTUUTUTQVVRTR
NQSVUWUUSSUWQTUUQUTSTTRVSTTRTRRTUURRUSUVTTSQSSTTRTU
QUVTUSXRU
OVWVUQSTRSTQPSSSUQSTSSSRUVRRTRTRPPTOTSSTROTQQROSUPPSTUSTQRQSRRTSUQQSRTRSSUPRTSQRS
LSSRSOTQPOVS
T
RQSRSRTPQRPPSTQORQUD
NSURSTRURVSRPTRSUVTQTQRTRPURTSRTS
PRPRU
STTSSTTTURRQSRSTQRQRQSSTRRSRSRSRRTTRTTQRSSUSSUQUTSU
SQ
SSTTPSTUSUSTUTSSPSUVTTXUTUS
RSSSTTSQR
TSTTTTU
TUTUSUUWUVTUUVUVTWUVWTTTVWUWUSTSSXSRQVSTUVTUUUTUUVWVUVTUUTSUVWTWRVVTUUTRUTUTUWUUUURWUSUSB
OTUQSP
UXWSVTUVUTWS
SUUUS
TTQQSQPQURTSVRSM
QUQTTV
UPRVUTTTUTQSSV
TRRUOVVUQ
UUTTTSSM
RPTVTVQSS
SXUTVRRVTTC
SWUTSRTRVTTV
URRNSPRQTTTST
SUSSPD
QPRRSUQUVSUUTVUVSUU
TSTTSRUTVUVTUUPSRUSSSSS
RUPSSSSVTTVWVUSUVWWTTUSVTUUUWSURVSRSUTUWSRTTRPTSRTSTRURUSRUPRSSORUQSSRPRSRQN
SSUUUTSUUTSSTUTUVTSVUTUTTRTTRRWWUUVUV
TSURTUTSUTW
ORSRQQRQRSRQSSRSOPRRQPSSMTRQQQRQRQSRS
TTTUUVTTTXTUTP
QRUPRTTTVSQUUTSUUUUSTVXUUQUUTUURVTSQTVRSQTRUSQRS
SVUUVVTUUP
SSRSSTQTOQRSTTL
VUURTRSSR
NSRWUR
TTUUVRRU
TTWRUSSVTSS
QTSSUTRQR
PTSRUTSUQRR
SSUN
TQQRTRSQRPUUTRP
TSRPTSTSTURUTRTQVTTTTRUPSTURSQTQNSTTRSTSUTURUURURRRPPSSSQQRSSQM
SPRSTURRRSSRSTSSUSSVTTVST
RSTUTUTTTQUSSSUQTTWTUWTUSUTUUSTSURUTUUT
TQRSSPQSSUSPRUVTQN
TU
RTSRSSRRR
RRUVVTTTVVN
SUUUSSUT
PQTUSUTSRU
RUSUV
RQUQSTURURSPRRUSQRQSSRRPS
TRQTQRSQQQUUUTVQRTTSSTSSUTUSRUUTTTSVTRTE
PUSRTTSRVUTTRURRRRUTQ
RTOPVURVUTUVUVXTVUTVUTWWTTTTTT
RSUUSSUD
STUTSRURTWU
QQQSTTRRSRT
PUQSTQTRI
N
SSVS
URTTTUSSUSTST
SUUM
STSRUTVSRSRURUSTSVUSRSS
SUVTUTVUUTSQ
TVSSSSTSUUSTSTQTUSTW
PTQSTRQVUPSTUUSSSC
TUSSRRSRTPUQRQTRU
STSS
STPTTTSRTVTSQUTTSSUTSUWJ
QSQPOLKVNSTQQQ
QSSRUUVTVRSSTTSTVTRTRTTN
UUSUSTUSSTRUSTUUSG
RURSPRUTUSTO
TSTSUUURUTUUSSW
US
QSUTRTL
SRSSUURRQ
UVTTSTUTUTUS
PSVVRUUSUSSG
SSQSTSPTRSSQSQROSTROSQTUVT
PSORTUSQRRRRSUURU
TQWT
SUTUSRUVSUUVRU
TRSRRQOTTURRSRTPTQRRTQSQSSRSRSRSRQQQSSRRSSSOTRTWSTUSTT
QVTSQP
USO
SSTSTTQTWUTTSTTTRTUSTURTVD
TRTTSTTTUL
RPRQTSRSUSVTO
PRUUSSUTRSVVTVWSTUVQSTUUTVWRSTVD
RSSQTSUSTUSSVRUUUUTVSTTTRRSRSUPUSRQRXRURRTSQTURTUT
TTVQUU
TQVUUUTUVVUQQRRSSPTRTWSTUSUS
TVSSO
RRSRSRSUQPQQRQRQQRSQTSRNTSS
RWRUTSTUUSRWSSSSTSQSRUS
STSRSTST
PRQTUVUWTSO
QSSTTTRRUTTB
RQSSSQVUTTH
RUTUQQQRPPSWUTQSTTSRRRUSTTPRQQSORRQQUQUSK
PRRPTTVPTSTSQ
TTURUQRRRROQRTSTSSTQSRRTB
USUUSUVTUUTUVVTSUSSSVTUUTTUUTTRTTVUUP
VVUUUTWTSUVTK
TVTSUSTTTTTRRSRRTSTVSTQRVTSSRTTTTTTURSTTSTVPTRSOURTRSRSSVTSVTTT
RRTTRRTPUSSSSSUOSS
TSURWY
SURTRSRPS
STSSTRQQRRSRTRRPPQPPQPSTSVRRRRTSTXQUSUTTQTUQUTTRSTA
UWUN
TUPSTTTVVUWTT
OORTPRSSPSTUVSTP
RVUWSVVWRTSUTOSSQI
RSRRRSTVC
STSSTTTQVVTWSRSSUTUS
UTSTSRRTV
SVUTUUVUTUN
UUVSUVTTTRTS
SSSUVS
RTRUURTVVRWUUXVUTRT
RTRTRWWVQTSVUTRUT
TTVVUSRRSSRSSSSSUTUTSSSSUT
SSUSUTTUTUF
RTSTSH
RSTUUUUUUWVUSUUSTTVVUUUVWUTVSUTVTSUP
RVUSTUVWTVPURPA
TUTSTRPRRRSSRQSURRUTV
TVRPSSTSRT
QST
SQSTSVQTWUTTTSSTWVTRTUSTVUUSTVTUVUUUUUVTTUUSSV
TTSTUUSTTRRQUVUTUSTTRSSSTSUQSR
WTVST
UTUSTTSSOSC
SQPPQLOUTJ
NRRSF
SSSUSUQUE
OURRRR
PSRUVTSTSTUSWRTUUVVRSJ
TTTUVTUTUUR
SWUWUURTWWSI
MSRSTSQRTSPTTTTXVSUSTS
RUVTUSTRTVSUVVUSVUUSSUTTSRURRV
UVUVU
QSU
TSUUVUVTS
VSTRTVRTV
QSNSTSUUTQSST
RSTSSSSSTVTUTRUSRTTQURVUUWSUVUVWRUT
ORRSTTSUTQURRQRVOSQVSRTQRRRTRQQONSSPSP
TRTUVRTTTSQTUTTR
RUSRTRQTUUTSSSUSN
SVSST
RQUUTUSQSRRRRSURTTTSRWTSQTTUTTU
TTTTTTE
RWUTWVUUTVTSVUSXPRSUUTTUSSVK
UTTS
RVTRSQQRRPQSSSRSQSTRTTRSQQQRRSUSSSG
STRRSSSRRRQRUTURSTURTTUTSR
URTTSSSSTSTSWSTRURSSUTUSVURR
UTSSRUUVUUXVUUQTQVT
TTTTSRTSSUSUTU
USVSURUUSU
VTUUUSUURVSRUUVVVRTQRH
TUWUURSRTVL
STVSTSTTWTR
STSRTUTTQ
RVSVUTUTRTQE
QRSUVSTSTP
QPRSSSQRTV
SRUURVSTUTSUVTSSTVWUSR
RUUSU
QTTSRTTTUUUSUWUSSSQQTSROPRQQRTQD
TSSRVU
RSSSG
SUR
SUTUSSL
USPS
SSTSUUTR
UUVRUSTSTUK
USTRUTSTUUTUSSTSRURRSSR
UTTUTWSV
TWURTURVUUUR
TTRRQWSSNQRPSSN
TVWSSSRTSSUSF
STVUTSVSYUSWM
QTUSTSTVUTUSS
PSVSUQWUSSURUUUV
RRSRSTSTURVUSSUPSTQTRSRRSTRW
STURQS
RORTRRVTTWUUS
PTSTRUTTTTPUTQ
QOSQQQRUB
RTTTUTSVVTUUTURPRQQSRR
QVTRRQTSTVTSSVTSPSTSTRT
UUQSQRQRSSSTTTPTQQQQF
PTTUSUT
PRQT
TTS
USRUUTSTTTTSUR
TVQTTVRUVTSUSSVSQSVVUVTVVUSUSTTSRVVSSTUTURVV
TTTQVTTRC
RSTUTUTTVP
UTVUSTSTSUSUUSSRQUO
QRSSSVRTSRSSU
TSTWVUTURVTSS
NUUURRWTQUSVUR
OQO
RSRQRTTTT
STSSRSUSVRVRQQTPTUT
TTVTUTTTTTVTO
OUYTSUSVUL
OUT
QTWSQC
USVPTTSSTUSG
QQQRUSPPSTTTTRTSSU
STTTTUTTRVSXTTTUG
OVTR
RQUTSUTUUVVSUSSTUVVTSUVUSVUUTWSSUTUJ
SUVTUTWVUTSTTSTVUTUTTTK
TRRSSSTTUUU
SURVTUTUSVUUTUUUTUVVUUVVN
VUSUVVWTD
TUTUWSTTTTWRSO
RSTUUTUSTTPQSSURSQSTTRQRQRD
TUSRRURQTORSRQRTPT
RWUTWTUTSSTN
NPTUSTSTTUSTTUSVVTSTSUTVTSUTTSUTSVTUOPRTSQUUSSQQQOSTRRRQV
UVTTUUSSRRQQSTTTTSTTT
PTTTTUTTSQQUUUSUTUVUTPTOW
TUSSTTVUR
PORRQSRSRSSQ
SPPOSRVRTWSVSRUUTH
TVTVSSTSPSUSTTVVVVUD
UTSSSUTTTSQTRURVVUT
USUVTQTTPRSURUVV
QQUSSUUQSV
PQPTSRQPTQQR
RUSTUSUR
TRSUSUTVSUTSPRC
QUTVTRUURRRRTUL
SUUSTU
OPOQQA
QTSRTSRSSURSTRSSTRSQSTSTSRTSSUSUSUSWTTUTQWTQSSUSTQPUPRUSQQRQRRTRRSTRSTVRRUVRTVSVSUSSUWSSTQSPQRSI
QUVVTWTSUNT
RTPQTPUSUSRUVUQUSUPRUST
RSVSVWUSTSV
RRSVUTUUSSUUYUVVWUUTTUSVTT
OPUURSTTSTSQTTRRTRPSPSQSRTE
SUUURPTTTC
TTXURF
PNNPRUUURTTUUS
RSUUVQSSQSVRSSUSSSQTTSSURRSRPPRRPNSVSQQRURSRQSRSQSTSSTL
TV
SRUUSSXVTVTUTUVSTTTUSTO
TTR
RUTVVTM
OPSRT
SRTRUTSR
TSQUTUSTUURTTS
RSSR
TTTUTUTUVTSVUSVVVTVUSVURSRVWT
RUMSSQPURPURSTURQG
TUSRTTVH
USTTTUTTUUSUSRTURSQVUUSTRUTUQRPQTQORTRSRRTTTQUS
SQRTTSUTRTVUVSTWUTUUSUUTWUVRVSUWRUN
SWTRSRVTUT
PSTTTUUSS
SVQTSQSSTSSVSTQ
SRSU
SQRUSSVRQUUQT
STNVU
SVUTSSVRQWUVTO
STP
URQWSUQ
STUTTTS
RUSB
NVTUUT
UTUSUTUSQ
UVTSSTUTTSSTK
TSSVTUSVTTUUUWUWTSTWUVTTUUUTTSTTSUUTVUTUUTSUUVSSD
TTVUWTVM
PURSQSUSSSRUTTUQRQRTRQSTSRUPQQQSSUTRQSNTVUUQ
PSPSUPNTTUUTSU
QPPUSUVTSSSQTUTU
TRTTA
QSTSTSVUVTTQQRQTSQUSSSTUVSPQSRRSE
STQUTR
QRSR
PRSRSSTSRTT
SSUTUTRRTUTSTSSSTSSSUSTSTRRRTUUSTPT
STTVOUQVRVQR
QQSTTRSTV
RTRUT
VUVRWVSUSTTUTUUUUSUU
TTURRVSQRRPTSTE
SUSSTTTUSSS
SRUTTTU
RSQSSTQTPTSQ
SQQSTUUM
QTTSUT
UVQRSSUTRUSRSRTJ
QVRQURH
SWRUUVTRTRTWRN
STSQTQUTSTTA
TRUUUWR
QUSTSE
SPMK
STUUE
SRTURRVQSE
SSUSTSTUSSTSUTTTUTUWST
TU
SOVTTRRTUVT
UUUQRRRTSTRVVTUTSTSTSUU
RUVSURVTUUU
TRSVRPPG
QSTRRTRRTUI
QTN
RRVVUTTUSSVTRUSSSVU
RWURQUTUTVV
QTVVVK
SUTSTSRTTST
SVVTUTTTTU
NSTSTTTUUUSVVTTRRSTSUTTVUJ
STSTSTSRVRTVOWSOTTTG
TSUUQUTSTSQNPRUTUUSUUTUSTWB
SWRSSTTT
RTRTVTSTTTUUVQUQRPTRRRTUE
TTVTG
QTUUTI
RSRRWST
URQTTU
QTUD
ORQTSURD
TRSTSRSSTTTM
TWVWSTPTSPUUVWUUUSUTTUUSTVVUUVTVTST
MMSSUVUVVRSSG
UWVPRPTVSS
SRSSWP
NTVSQTRR
TTTVRUTUTSRQQUPQN
USTVRTVTSTSTTSUVSTUSTWTRTTRUSTTVWSSVTSUUUU
RUTUTTTRSSVTTURUJ
USTUUTTWPUUUTQST
SPRRUURTTSTTPUSSUUSRTSTSUTT
RSSTTUTVUWUTVXTTTTSTSTVTRSRTVSTRSUVUTVTXSS
TWWVWWTUUUSC
TTUTVTSSVVVTROTP
UURSRSSRRTUSQTRSUTB
TVSSTVTSUSUTTQTQVVSUR
QWVUPUNTTSSTVSQSRQUSTSUUSTSPS
OSSQRUTSQTRUTTRUO
VVUSVTTTSUSTTT
USUSPURTRURSUQRSSQRTSSQTPRTRRTI
VTRTSVRSUUTSQUSSSSQTRSRRSQTSUTOUH
QUT
RQSVTTVTUI
QTQWTX
SQTRRPSTQRQQOVTUVSSQQTTRROURPPQQR
USTRRTRTTTRQSTTT
SUSQTT
NSUQSU
SSTSQTTSUUSWSSSTTUB
PORRRSUTTSRTTVUSTUTQRSPSRRQRX
RQVUTRTUWVQ
PQRQTTSUTSSVTQ
SVUUSVRWQSSSVTRVUTV
SRNPMQRPLPTSSWTUVTTTURR
SQTTE
QSRTRPQTTTTRSTSRSTUF
VSSTSTRVTTTTQW
TUTUVUSVQTF
QSWTURQQSSQRRRRRSR
RSTRVUN
TVTUUTSTTTRSRSTRSSTSUQTUTRTF
OURT
RRSTUSSVTURUUTSTUVTUTTOP
SUVRVQRQTQOQTC
VRVUVVW
TSQTUVUTSPRH
STURSSURS
SSRVUTTUTSSTQTVUH
TRI
UUTUTTRUWTUQTRSTRUUUTVSTUTUQUSTTSSRUURSUUTRTRSSVTSTRQ
PPUVMMNRSMQPRRSN
QORTVTQTTTTSUQRTT
USRQSTURQRQTRPSRUUQSOUSRQTD
RRURU
TSRSTTRTTTTUSVUTTSUXVTSJ
USTSTUVUSTTUS
SUVRUSTTVVRUH
USSTTRTRUTRRTSRRSUTW
RSSQOWSSSSSSSWSUTSC
QOSQQOUSTSTSRSOPSRSRQPPPSUP
USX
QUTSUUVTST
TPRTRQRSPTRVPVTUSSUS
RPTVQ
RPUSTXUVUT
SSUTTSTSRRRUTQD
RTUTTTTUPSSTRSURTVRRTTUWSUUQUVTSSSSUQUQJ
MTTRR
RVTSTUUUVTRUSQRTT
RQTSUSTS
SVSSUSTTTQUTVU
UUSVVSUUUUUVUTTVT
UTSTSVSSS
TVSB
SQSSSTQRSURPURVTTRRUTRURSSTSV
SSUQWQR
VTTVRTVUVW
VRTVTUVTUTSPRVSR
UUUQTUUVSVSUUUSRTUSUVUUVUTU
PQQQWUVTUURUSPQQ
QTSRSUSVTTTSTTUTSUTQUWJ
RTUUQ
OUTTSVUWTT
QRSTUTTQTQB
STRTURSTT
STVVVVSWRUC
UTRTVTURQK
STURUUQ
NMLQRTQQSTRSOQUNPRRRROQ
QSRRWRVVRSTUVUVXUWU
OROWUVUTUVUVUUTVUTTSRR
VQSTRTTRSTTRTSUSRUTSTTUV
RQUSSTSURTSQQQRSSTUTRTPQRRRC
QUUUTTVUTRRTTVSUUP
UTTUSRSTUVURURVUSVSP
PVQ
TQUVTUTRV
TVB
PVRQRRSSSTRUTUURVTVTRT
PTVTUYRT
TQSSRTQSSTTTTVWSUWTSWS
UVUSTUVUSSU
TTPSQQTTTQTVUTTUPRUSRSQRRSTPSUUTSRTRSRQWTSUTRSVVQUSVSRUTUSRRRSSRTQTVSUU
TUSSVTV
RRRSTTRSF
TTUVRSVURQTSQSSRPORRD
TTXUUUUVUUK
TSUUUSD
PSSTVTUSSQU
URUTSQRTTRSTTRRRTRQQUTSUTRURQSTTTSUTSTQVTUTSTRQSSRTSUQTSVUOUUSUC
RV
RVSVRTSUSUT
TTTQTB
RTTTTUTQUSQTO
UR
PTUTRUUQUSUVTRTVUVUUUU
TUSRRRYVSWSST
WSUURURTTQTQTRSSTRQRQPTRSSRPSP
URSTVTUWTSUSUTVSRSSUTVTUSUR
STUUSTTUG
RVSUTTRUSRRTSUUSUQVW
TRSTTSQQSSVRR
TTSUPTRUT
RQQPPRROTE
P
NRQTUUTTSVSSTSTSTTUS
RRPPVVVUTVVVVUTTTUSSRR
PTUTRUUTTSURSRQQRQQSRPRRSUTF
SQURVVTSSTRUSTTRTSTXVVUTTU
STTQUVTTS
STSRURTSVVTWTTTVSTTURSVWSUUVUUUTUUSTVSTUVJ
RVWTTUVQRSRSTRQTUQ
TRSSSWTSRRS
RQTRSTR
RSTUQRSOV
PRTTUSTVUSUVSTSVUUTRUQTPSTRTVSVVSUSSUUTTA
UQRRQSTRSTRSRUTRPQQRVVUURRSRTSSTVVW
QSSSQUQS
TTVU
TROSV
STSU
TVUSUSTTRTSG
RVTTS
OVTSVSTSRQQUUTVSUQRSS
QURPQRSRPRQURSUOQNTQVWUSQRPTUQPVRQTVRTA
RTUTTTSSUXL
VUVTUUUUVVRVSRVL
SUSWUSRQD
NSK
STTSSUSQ
UB
UV
VP
STWVTVTPRRRC
TSQSM
TVSVRSSTTS
STTUUVQQTWURTUUWTSSQTUTTVTUPTUTSRRSRUSVTVRTTTVUSUTVRQTQS
QUUQROOPNTRSTRT
TTVTTTUSUUVVUVSURVTTU
UVTSTTRUT
QVTSQRRSSRRUSVVTSRUTTSUSQVOSSRSTRTSSTRT
SSRUVRTRVSTSTF
NRSTSU
VTTTTTM
QTRTRN
PRRTSRTC
PQTTOSURTSTSVQ
TPSH
SUTUTTTTSL
QSSPP
QRVVUQSURSUUXTI
QTRM
TUUL
QTST
RRVPRSQTSPURG
SUUUSURTUSVTTTTRG
UOPTQTSVQSUSSTRURTSQ
VVRTSRTVVTRPT
UTSUTQRB
SQQSQS
TSRSTST
POPOQQ
RWTTTUTO
RVRRRUURUO
XRTRRWTRRR
QTUSTRRR
STSRUTF
TRSVTL
QRRTTQUR
SURTSSRRUJ
OTTUSSSTUC
QSRUTRT
QSTRP
TTSSTUTSVRSTTTVURC
SRSTTQVSVT
UQSPTVUSTTTSTPSPSRSQRSQRSTSRSSRRTUTTPQQW
TTNQQUUUVUSRSSQSRSPRRWTTSSST
SRVTTUTTSUQTTSUTTUQRV
S
ORSQTP
RVOORRTRSVUT
STRVUTSVUTUSTQUSUTSSTTWSQSR
WUVTUUSUVUTUTS
UTVURSTUURQV
SUUUS
TTURVUTVUTSSUB
RSTQQ
QQRVTSSVRF
SWWVSRVRSUSUVWTVX
STSO
SUUWRTQNRPPTTUTQSTUTC
WSUTTVTUSVTUTPTVUUTTVVTSUVUVUTJ
STSSUTRRVSRV
SRSTTP
TUUU
UURQP
VRB
USVTUWTO
TRUR
QSTTTSSQTRUQRSTTB
RTTRRSRR
USSUTTUVSRUVVUSQUTTRRTT
RURQTVVWWSTVRUTXI
QTVURRTRRUTV
RT
SUVQTSUT
STTSRWTVRUSK
STTSSUSS
TUVSSRUTTSTSUUTUUUTUUUSI
SUTTURTUQTRUU
QURSSSSRUSSSTTUH
RSWVUTURP
QPSTSTPQURQSSSUPRTRNSUTN
PTTNUSQTN
TVTSVTVOSTS
UTTTVVVTTTSWUQQT
PTRUURSRSRUSSTURT
TTTQRSURQSSQPS
VTTRRTTTRQ
SVTSTUSUTQUTUWVSVF
RTTTRQTVSPSRUSSA
SUSWVVUQST
TSTRQ
UTTSTRTTTSWUUTSRUTTSRVTRUTS
RRQVUVVUTSUVD
TSPSUVUSTRT
RQTQSUVRWPUTQVVTQVRP
RUSTSUUU
TUTTTUSUW
SUUQVUVQUSURTTUUTTTVRRSJ
QQQPSQSSTUTUTVUUTTTTTVTV
SSXWWRVSVVE
RO
VSQR
SSTTTRVTTTQR
TUTUUUTTSQTUTSQSSM
USSSQUTURSSTL
RTURTWTSUSVD
TVTRK
TUSSQSTRU
SRTSUTUU
SSRQTSRRRSQTSOTTUTTUTXSSE
TTUSWUVRRSR
VT
TUUTUSUXWVVVO
SUSUSSTUTWWW
SVUSTSSSTSRSSRTRPRSRTRRTUSQG
TSTRTMSRSRQ
PTTSUVUT
VQQWSUUSTTTRTTTTUQVUTTUPUR
MTTTSTD
SSRUUSWVVRWUUUTUVUSTSRSSSTXVUUWH
QTTK
QVSTVSXVQRUT
TSRRQRF
STUG
QUTTRSTRPTTQQVUTVTWRUPQQR
TSSTRRVUUSTTH
WVSSSRTRSTVVRUUUUVTTSWRQUVRRTTRUSRUSQQTTSTQOVSUSTTURUTXTWSSRSQTTQRSH
TWVTUT
SVVTRSTTTUUSTTVV
RUTUTSQU
QSRUURRVTUTXT
VTVVUUTTTWSR
RTSSUQQSTUQTSSUT
VUSTVURTSOQTRURVRRSTVTTUTTJ
RTUVRSQTSSUG
USTSRUVQRQTV
TTUSVSVUSVS
PSSTTSTTVSSW
MQRRRRRRTOUUUVUTV
RSTUTSRUTRUTTTUSURTU
PTTTRQRURRWQTTT
PTRTTRPSRONSSL
RTTVTVSSRUQTVWTO
TRSPUTTTTSSTRSSTTTSQVRUSRTTQTSVSWVRUVUUSRUUSVTVUSTSS
RXTSSUTQ
STSTQQSQURUSSRTQRPQK
TSUVRSRTRVVTSVSSI
SUSVTTVUVVM
TRQTUUUO
SSQRRSUURS
RRSTRTSQTTSRTSQOR
TTUSUUTUSTVSSUTV
STRSTRUUT
SSSSUSROQPQSRPUPNRSQSRRQSQQQTSTSUQQSTROPRTQQRQRQQRQSQSSR
SUSQVTSSG
PVVWVWRVUWK
SVVRRUSSUTST
QQUTN
PSOVQPTRSSUSG
SUOTTTSTTSSSUUSRR
SSRVTKOS
RRUUTRTSSTSSRTQRTTTTRSQUVUROTOS
QTVUG
SQRTTRTTRTTUTTSRSUSSTSTVQSRQUNR
TUQTRUUSTTUSRSQRTTQG
I
SST
TUTSTTSTTTUS
S
SUTRWVUTURSTSQ
QURQSUUTSB
URSTUTUUTTRUVTQSSSUQUTTRR
UTRRSSQQRRSR
SSVWO
VRTTPSRRQPRSQVRQS
QTTTRS
STSRRRTSUTRUPQ
SWRSTWUTWUV
USUSTTVUVTTUUUVS
SRUUTSUTUSOTRV
VSTR
URRU
STRXTPQRTRTSUTE
SRRSUTRRSSTTUQSR
SSTTTT
USRTUSVSTSTURTTVWVUTTSTSPSR
RPPUUWTUUSSRSSTWTSPJ
OTTUUSSSWURT
QURVTTSSSQQPUVQSRRQTTTTUUUUSRUTE
SRTJ
SRTUSRRQTTQUR
NPQQRRTUB
WTVUWVUUSV
QSUUSUTSQL
PTQSTP
ST
SVTTRSTTRM
TTQWTV
PSTTPRSVP
QSTSTXWUUXUUVK
QUTTTUTUURQJ
SSWSTVUTTRVRRQ
PNUSRTTTSPT
UQT
RRRQU
ORUUURSRRQOQQSSTSQPTSQNQTTORQRRPOPS
TQVB
SNLM
TSTVVSSUQTTTSXSTUW
SUUSSQUTUVV
TTUSUVWTVT
VSUVVTSSSQSTVUPR
PSQVSVTUSVUUUVTUVSVTTQUSUVUUR
QRUTRRSK
SOTRSTVTVSSRUSSSTRTTSTSVSVSVRQ
RSQUSTVSTTSTTUPTUTQUUTRVQTRTQ
UVO
UUVSUTTURUTTSRVWVRURSSVVTTSVSTTG
SUSTTSS
SVSSRUTQTTURSRSRQ
SRRSUTUTUSPQPO
UUTUUTUTVRSSVTVUVTRTTVTTSTUTVUUSSUUSRSTTSRRRTRT
TVRVVTUUUUSROQT
STVURUTRUTUTTSUTT
TTSTTQF
UTVUTVF
QUSVTUTSTUUV
RTSSSQSSS
STTUUSSTUTUE
TRSSUUSTR
TSVTORSQTRSRVVSVURXWTVRVO
QRUUSUSUSTUUVSURUTRU
QURQRPVTU
TRSUQSTSRXQSTUUU
SSTVTUVUTTSTTTRTTSU
RV
RSTQTS
PRSOR
QSUUSSSUTXUTSL
PXUSSTTTUSTV
OSU
UUSVUUURRSUUUPP
SSSUSRUTUUUTUUUSSTTRSTSRT
UUXTTSURVUUSQRURRVUTTUURUTL
SRUTUVUVTTSS
PQSVVUSTRSTRRSRTTUTQSTTSUTT
SUUTUSSSSUSTUN
QTUTSUSTTR
QRUUTTUTTTRQS
TUWSTSUVU
SRTUVQSSQRVC
QQURQTS
TQR
STTT
TWTUTN
SVWUSSG
VUUSUXVTVVVL
RSRTSRURRSSSQSRQSSQQRQQVUUSURSSUTVRRUTSTSRRQSRUVUVTUVTTTVVRI
UVTTTVTSTUURTTSTSSST
USTRTRTRSTRTSSRPRUTTRSTPTTSRRRQUPSRTQSQRQSQXTTVTVUNUVSTTVSTST
PTVVVWUUVXS
QVTTW
RTSQTTQRUSTRSTWUTVVUSSTRUS
VRTURTQUSVRRUTRTSRTRQSUSTTTTOUH
TTTTRRRSUUTRVTTSRRTRSRSTRUSUTNTG
SRSQQS
TRSURU
VUTVQ
UWRUTSSUU
TTRUT
QRTVTTSVURT
QSQQTQRQURSUU
PTPTSS
SSTUUUVRTUSTRVTSTTTSSRSRSTTQSQURQSUSTTUQSTTSTSUUVSTTRQTQRRUTRP
QUVVSTSWTTI
ORRQUSUSTWVUSSWWVTTUYTSPRTU
RRS
RNTVWVWTTRUPPL
WQTSTTRPRSSVSVUVSUU
TTRRSTTRSQ
QTSSSQTTQUW
QSVUTSRUTTRSSUTSUUN
SSRUVU
RSSTTTRH
SSSSL
UVTVUWRTXPO
QTTTTTSTTSSUTSTTSS
PRSSUTSVSRTXRTK
RQOSSVTUPSTUTUVRTUTVQ
USSPQQH
RPSTSTPTVUQTTRR
TTRTSUTVVQTRVRTTTUQPUQTSRSK
SVUTUUTQTU
RRVWVUSTTTWSST
VUWQUTUUWRVS
TTTSUTSWUTTUTUUUTUSTSUTTTUUUTUSTSRUTSRQSTUSTQRUUTUUTUUSTVVQUSUTSRURUUVTVTQRRTSQ
SXU
RVSUT
TRTURTTQVRTRVST
TVSUUVWWWWWVUWUVVVVVVWUVWXWVWXWWWS
RORSRTTOLRQ
TSVUUTTSTTSPSQQRSSVRSRRRF
SRSRRRPQQNNNTTQSRSTQSPQQRPPSPUSPRSU
RTRRSSTUSRTSUTRSTUVWTTRT
VSTWUSTUVQSUSUSQR
SRTPTUQTSOTTUURRRSTUTSSVWQPK
SORUVRRQQUT
RTRVWVTF
RTTURTVSTRE
VTU
SUQVUS
RUURSQRRSTURVTSTPQUTSQRSUSSTSTJ
UTT
UUSTVG
QTUUSS
URTTW
RTTSVSTSRUWR
TRVUVUVWVVUUWUWRWWUSTRK
QSSUUTTTVSTVSTTTUURTUSSTSWQVUSTRRTVTT
RNPTRQSSURSSRTSSQSQU
ROTTTSRSTSRSRTUTSSTSTSPSRSSUVUQSTTSUTTT
TSUTQUSVVTV
SUUSUTUTUS
VVUTUVVTK
RVVTTRTSRTE
TTRVVWVVTRVF
SRPRSVTQTTVTTVUC
RQUPSRRRS
STTQTTSQTTTTTRQUTSTUTTTTSQSSRRTSQRRRQTQT
RQTTTSUTTURTUTSS
TUPTTUSE
USTTWSSUTSSUE
RSVRPRVSVP
WTQUUUUTTRVTVTVVUTSVVVWI
RSTSSSP
TRUWTVSTUTUWUTTTTSTVUVSVWTVWV
SSSUTURSQR
QTUSSUUTSUU
RPVVTTSQPRSTVTPVTQUUVG
TSTVRTTRUSSUJ
QVSUSTVTVWSTQTTURTUTUF
RRRUTTSUURURUPUTUSR
TXTVUUJ
PVSSPVVUSTTTE
TRQRUTSTUUTTTSUTSSTVTRVUSTTUSTSUUT
QUTRTSUVSU
OTPUXTVTVTSTTSRSSD
USRPS
SVTSWTRRSUURSRTSTRN
SSRURRTRTVVTUTUP
RUUSUQTVTURQQSRVUTPWRQURRSTRTTTK
SUUTSVTVTUXUSVURSTS
TRRRURTTWVQTUTUSUUTSUTUUQRPQRSOPQSRRQTSURUURUVRVTSVSTSTQTRVTUSUUUTVSTXTRURSSPQSRSQQOSRRRTSRURUUVUVSRQRRSSRRRQQRTTRUTTTUVRTTTSRRQQUQRRSVTTTC
PTTC
SUUL
T
SSTRUTUVTXSTM
SVSTUSSQQTSRRUTSUSTPTTSRTTTURRUSTVRTPTRTRSRRQSRPRPPSSTT
QOKOVSRVWTUSUSTWTSRRTSVUTTSVUTSVUTTSUTP
TRVU
SQRWTVURSPTRQRRSQTTTSUTVUPU
QTTWS
SRSUPVSTRVUTRSRPSPROOL
VTVWUUTTUVSU
OOSRSSTSSRQRQSRQTRRRRQSSSRQRTSURUTRRPRSTTQRSRTQSVUUSTSWSUSPTQPTTRTSSSRRSSSTQSSRQUSRQTRRTTSRSQRSSSUWVRSRSTRTSRTSSRRVTTTTSVSPSTTUQQSRSTUQSRSTQVTVVSPOPQVTT
URSS
RTTSRSWTSRRS
SUUSTSVUWURSSSQN
UTVSSUTTTSRTRSPTTRURTSWSUTSRTSUUSSUSVSUTQUPPQQSQNQPQUSURSVTTUUUUU
VUU
TUSVSRRRRSST
UUQQQQQQUSRQTUSQSOORR
TUSSSSSRL
PSSTSUWURTUWVH
RUUR
RRTSVTUSVUUTUUWSUUVURSRR
WVVTRTTSTUTRSVWTURUUU
QQUTSUTSTTSUUSTUSSTSTSUVUXUTWRS
UTSUUU
UUUVSUVRRTSRTTQSTTSS
TSTS
VURSUTUSSTM
TTSVSTWSI
QRSRRRSRURRS
SVTRTVSRRSRTTRTTSQT
UTUUTUTURTUTSK
STSUVTSTVTPT
PUUUTRSUWRRS
VURVVTST
SWVQ
RQRSTVRM
SRSRUQSPP
QPTTVUUSTUSUTTUSUQTPSRSSSSTTWRSTSRQT
RTVH
QSSSTTVXTTTUVG
TQO
V
TTOTT
TSTSSUURRSRRQPRRTUQTSSSRRPQPSTRSTRTSOUTSRPSPURSQPQQSUSTRTSTQQPQRSTTPUTUQSPQOQQPPOPQOQPQQQPQOQQRPQQOPOQPQQPPQPPPPPQQQUSTRPPPPPOSTTRQQPPQPQQPPPQOSVUQQPPPPQPOPPOQPOORPRPOPOOPSTTRROTPSSRURUTRSPUSTQSRRQSSQSRRSQRQ
STRRURSTTSURSTTRRVUUQURSSUSUUSP
VSVRQSMSPNQU
PTUTRUVURTTTUWUUTUA
PSTTTWTVSWRQSTR
RUTTUSVRPPPRRSTQPPRRRB
SRUUSQSSTTTTTD
VWSTSSTTTQUU
UUSRT
TTTX
RTTVTTTTTRQRQURQQRRRUSQVTSSVTUSTSUTVUPQQT
RTVUUU
PUUTRSTTTTTUR
STUOTRTQUTSR
TTTVTRUUURVUUSRTTUWSF
PPRSSSTSTSA
RTUSUVTVQQTUUVTUUUTVWT
RSTUPUTSSTTTU
SURQSTTRTSSUTRTVTSRVVVOSUTSTTSPSQSRSTUSPSTRRTTR
STTTSTRTQVTTTUTRTT
PUVVQUVTSRTUUQTTRTTWTVUVSVUUTVUSURTTUPTRRQQUSP
RURQSST
UQSXUL
TTVTUSTTRSUST
QVTSQQSSRRRUSUUTSRUTUSUTRVOSRSSRRSSSTRS
RRUVUTTSO
OQUSUSUSQQQSSRRRRSPPPPQPRQQPPQRNPPQRPPPPQQQQPQORRSSTRUSUK
PSVT
RSRWSVTTTSUUTUVWTVVUVU
TWSVSWWUVVSD
SRRSUWYVTTUSTSV
RSSSTSUUWSTUWSTVUUM
RRNRSTTSRVSQTSTTPRSSSQQSQVTTVQTTSSSF
SVVTTTTTUTN
URTRTE
TSVURTUSSUUUTRTTTUTSRRT
UUSVTUU
TQUUTSSTRSTTSTSTRU
STRSURQSSUWQS
SRTQTTTTUSSUVRYQ
SUTTUTUSTU
SQORVTUSTSUVTTURP
QTTTTTG
VUSSWUQTSTTRSWUUTUQ
USPTUQPVUWRPRQUQTMO
TRSXPRSRQST
UWTTRTPQRRSSRQQQS
RQUURSRRVSTTRQPPRSL
QTSRRSUA
QQSTTSUV
KQTSTTRURRSURSSUQSSQUQ
KMQQTSSTSRRVVRPSTR
UQVTUSTS
TVUWSUURSTTUWSU
TRURSVUUUSTTUQSN
QTUSSTVURSSTUURSSVVUTUTSSUTTRUWTTTPP
TTSRPPRSSUURUURRVR
UJ
TTTUWPUVTPRQTTTSPQQSQSORTPPUVSUUSUUVRUTTVVUUVRUB
UUUUUTSWVTSTU
SUSSTPURSUUVSSPRTUTQUTWUSSWTR
TV
QQRSVURRRB
QSUTTVRUTQWE
QRTSUTQPTPVTRRQSTSSUSTSUVUUUSSTWVSST
STWST
SSVU
USSUTUUUUC
PUUSONSTRRU
UUUQRSUL
PQQPSTRT
UTRTSWU
TUUSTSTUSUUTVTVSWVRUQSTSVUSTV
PSUTUORORRTQTSTTPR
WPUTWTTRUSWUT
RSQJ
OSQSTTVSSUVVVS
VWWRTQTVTTURUVST
UUK
TPVQF
SRQQTUSQUTTUURTVRTTSTSQRSTTUUURE
TTUUTU
SQQQQPRWB
SURSWUTVUSN
RSUB
QSVUTSRUTTRSSUTSUUN
TRVTTSTTWRUTTT
SRU
TWTUSUTPRTS
RVUSVVUVVTVTSU
SUTRTVPPPS
SSRUWRRSSRUTVTQOV
QUUUVQT
SQTTVUUUSQWUTTUE
NQMMSQSURRSUUST
RTTSTRQTQQQURQSSRPTVUTVRTTTQUVUUSSM
RTTURURUSD
VVTTTVTTTTF
RRWSSSTSSTRSM
TLRSQNPTTSTSSTSTTTTSW
QVTSVVI
QTXVSURUTO
SSSTSTQSTSTSSSSSSRSRSTQSTUSSSP
QTUVRT
TSMQROSONSQUSSQTRTUTURRTVSSSU
QQQTTRQQQTRSTPSTSSQTQPPRPSTUSRTRRQTD
UPVSUU
TUQUUUSUSTSTTSRVTSRSTTSS
RUT
TTURQSUVVC
PQUSUQQRUSTWTUSVQTSSURRUTVUTTURRRTUUV
TVPTPQUS
RSRE
TSSSQSSSQSUVV
UTRSUVUSQUSWTP
SUSSUSTUTUTRUF
RWTSUTTTSUTSR
PSTTTVVUUSTTSSSSURTUUUVUTSTR
POPN
UQPUSSUTQ
URRVUUSSSSTUTSQRRTRVTVSR
TRT
QQWTSPTVVI
STTJ
MTSUSTUVVSUVSQQQRSSS
PSTRH
TUVTUUVSVVW
SXVVTTUTVST
RVWRSSTUSUV
SWTTTTTVRUTM
QVRSUTK
RVSSVTTT
WQQOSQSRA
UOTRG
PRNMSTSSUUVUUSRTQTSRTVSRTTUUSSQRSSS
SSRUTTTSSQRSTSV
SURTSVTTTTQSSTF
UUUTUTF
QTUOO
RRPRQNPSTVRURSTSSVTB
RQRSRRTQSRQTTSUURVUSUS
TSUSU
NSVVWTTSSTRRSQRSTSTUUSVTPSTUUUVUTTSC
SRRUTTUUTSRQSUUUTVS
QSTTSUSVSRVUSRUUUSWSUWUWVQN
SOPTTTTTUUD
QTSTSRRTUTUTTTT
OUSVTSUWUVUUSUS
RVQSF
RSTVUVTVV
TRSSVSRVSUUSP
TUUSSTVTQUF
VVSUSQSSTSUTTP
RSTQTRSTPVSVUUVTTT
UUUTSUUPNQUWSTURTUTSTTRTURQUTQSTQTM
TQQSSSVSSU
STUUUS
UUSURTRS
STTQUUTTTQVTRTT
OTUTTUVTUSSUU
UTTUVQ
STVR
SRTRUO
SQRTRTQQORQNMPLRTR
STQSTSTSSUS
PURTUTUSSO
SQTQTST
QTUTUTUSUSTUE
QTTTSSSUSTSRVRQTSRRSQ
QRSTRSTRTVTUTTUUSRRSRR
PSUE
TVUWSTUTSK
TSVRQTWWVRQRC
SUVRSTRSURURQVRUSUUTTUSRSRTQQU
QVTTVSUPUQRPWUVSRTPTSSOQRRRSTUTTUSSRQRN
RPKPQRSRNPMTURO
QTUUSTWTPRROQQROPTPOQQQQQORPSRQQPRQJ
SWUTRUTSVUU
NVUUSSSUSRSUUUUTTSVSVVTTURUVTSTT
TVSTUUTUVUSUVO
RVTTRTTTTUTUS
QUVPSURUB
TSSR
SPQPPTURR
RWVUVVUXVU
TVVTSSUTSTTQSUUUTSSB
UTTTVSRUSS
OTVTTTSQSUSSURSSTTTTTRSTSRURURSTTSURSURRSSTSTTRSTTSSTSSTTRTUTRX
QQIRTTSSTSRTP
TUUUWU
RUSSSTTQRS
RVQQVT
SPTTTSUUUURRUSRTQR
TVRTVUTTUVTXSUSUUUUVVUUU
UUQRSTVRQTSQWTSQRRVS
VSVS
SUUTSM
PRUI
RRTTSQI
RUQRSURS
RSVUURST
QUOTUE
SRSTTTSUUW
RRTSUUURTQU
SVVUUSTUST
QTTSTUUTTT
QRSRSQSQQSQRUQTRRTRQUSPRTSSSSSUTRTSSPTSTSUTUSRSUVRTSTTWRSRPRRRQRTPQURTSRNSRTRUUPQQSRRRTTVSRTVQ
USQQ
V
RSTSSRSRTG
TTTUVTSTSR
TTQTRSURQTQVPVXW
TTSTUTRVTUTUTUUTROVQPQPRQRSSTUUTK
TQRUUTTUSTE
QQTWTTSSUUTUTPN
SUSRSVSVSSRQPS
UVSSVUVUTRTUQRUVQSUUT
TTTUSTUVRVUVWRSUUVTVUTUTTTUTTVVTUVVVSSU
QSUSUSRVSVVSVRQRPUVUVUSUSVWQH
SSTUTRSRRRSQUSTQN
VTTSVTVTWUSQUTTUVUUO
RPURVUVVURV
ORSTRTTUSSTTTUTSRRTRUTPTT
STURSSTUSUTURSPRF
TSTRN
SSI
SUSTTVVRT
SUSTSUSTTRTTUSTTR
TTVTTUSVVQSQRVSUVWWWP
RUTVTTUSSUSTSTTSRRRVSTUUTUVUSTSSSSTUTSSSUVTUSSTUSTSUQURTVUVUUUVVURF
RQRSTRQTTTRURURTUTVQTSTSTSTRTTSWRSSRSORRSTUTVUUURQSUSUTWTVTTTWTRTQRTUUTUWVPSTTTTVSUSSUVWSH
RSTTUS
QOTVRTU
PRSSSSRTRUUTRUSORTSSUTSUVSUSUWTUSUSTH
PTQPOPSPSPRRRTTUVURVUUVT
TTQQRTPQRTQSUQT
TSRVRTTSRUTTUTRS
SSURTSSSRTRUSTTTSSQUVUTRSTUUUVVUUTTURRTUQTSSTRUTTRTSSTRQSSVRSTTTTUTN
RRSQPSTTSSSSSSTSUSSPTSQTUTTRRTH
QTRTTSSTUUQORPVTRRRQ
QPRTTSRTSQURPUTTTSVUU
UTUTUF
TTTTUUTTRUTUTUWUSVWTVSUUTUWU
WTUTWRTSUUU
RTTUTTVUVTT
VTWQSTSRRS
TRRTQTRTTTSTSTTSVSSWVT
UUTSURI
UVUSTRSSTVUQUTVRTTTSSSSQSTQ
SRVSTUTTTSS
OSURPSTOSRNRRSSRSOQQSRSQRRRQRRTPUQRRUQQRPF
QXRPC
SRQPTTRUPTSTSSUTSSQURTJ
UUVTVTSUTUT
TRRUTSSUTTUTSSTVTSTTRTSUS
ORNRRQUUVQUUUVTSVSUQ
VRRTQTQSTRSRSRTQQRRSRSNSRRSRRQSRQRPRQUUTSTRSUVU
VRVRRRRQRRUWQRT
STQUSTTTUTTTR
TTRRVTSUUSQUTRSP
RUTTTRTUTTUH
TTVUSSUTTRTRQSTVUTUSRUTP
RTTUUUSUUUSTTQQTUSVQQURVUK
UTUTUUSUVM
STVQURSSRVTTSVT
QRTTTTUSUVSTQT
K
T
QSQ
TSUTT
URTSPSTSUSTTUTSTSTSURSTTTVTV
VTURUVUURUTWRRRRURTRRU
QTSVVSSI
RTORTSSVTSPSU
QUSSURTVTSQRQTUTPTRVQF
UUSUS
PXU
SPTSTTTSSUSTSRRRUC
PVSVSQ
TSTR
SUUTRS
WTVTVUUTVT
PRQS
USTTA
QSU
RRRTSUSE
RTRTSTTSVTTSVTVRVW
QSVUTTT
TTQUUQTA
QRPSSSR
QRTTRTI
RSUUWSUTVTWUUQSOR
SUTTVRRTSRVURSUTVSS
UVTUTTSVSA
SRVU
PSVSVSSWRVUT
PQTM
SVTSRSSRUUR
UVTUP
TSTTSVTTUUSSU
RSTRSTUTTRURSVRSPVQ
RSUTUUTUI
RUSTSVUUTSRSSSUTTTSTTT
UN
UTTURT
SWTTUVSUSVTO
SRSVUUVVTRTTB
TUTRTQU
SSRSSSVRUL
PTSPQPSRTRTPQTTRTRTSRSQRSSRRSTSTQPSSTQRRQUTPPQQTOSTUSPQRTWSUVUQU
TTRTVRTRVSTSSWSTSSWRUSVSRUUTSVUTUUVTSRTWUUUVUTVTTTUTSTSUTRRUSTUTSUT
OQTSUTUT
RTVN
STSSSRRVSTVSI
TTTSU
TTSSTQSRRQRSRTQG
UUUTSSSTURUTTVWTUVWUTTTT
PTTST
RUUUUQU
TSTWSSSPURPUSSRB
SVSTVSSTSUTTTSTURUVRTWUC
QSQTTPRSUTSTTRSRVPSTQSQPUQMRRSOPQQSURTTPTRRTRSSPTK
TRVTTSUTTTSUTTUUTTUVRUTUQVUTRRSTSTSTRRQ
UTRTUTRUUUUWRRSRSSVUSUSRQPURUUTSUURRSTUTRTTTTU
RUTQUSRUTUUTUUSUUUWTVUVV
RTRUQR
RTUTTUSTWTSXUSUWTTTTTSVTTUQQUTRWUSUOS
QPPB
SQSTTUT
PRUUTPTQ
TTSTRM
STVVTTWSTSSS
STUSRSUUSUSQR
UTTRTSTRUUSUSRVRQU
TRRPU
RSUUSTU
RTSSXTPVVVVWUTTVQSUURVTV
RWTUSTUUUVV
TRSPSQ
NRSUQSSUTRQSTQRTVQSVC
SSTTSTTVSTSTRTPRTQQPSRSQUM
QSRQRRRURTUPRUTSTQUUUVUUUJ
TUSRQ
SQTSRSUSTTTSUSSUSRQUTUTTSSN
SVTSTUTTT
SRSTSRUVTTTRSSTSVSVTQRM
NUTSRUVTSRRUUURQTUXS
TUUSTSTTSRRTSUQSSSSVSVTUVUWVVWUUP
RTSTTTTSSTVUURQSTV
PUUVPTPSTSUTVVRVSVVTUUUU
QUUUQR
RTTSTTSV
USYSSTTVRQSUSSUSQS
PQUTUXURVQSSSSTUUSSRQF
RTTSTTRTTSVSVVSUUTUURUSRR
QVTUVSTVSTQRRURSSTSD
OVRVRSWURTTSTSSWTSVR
NRTUTTSSSSTTRPSTQP
SUUUUTTTUUTRSTTT
RTSSUSTWSSRTPTTRV
URTUSUTTTVTPSRURQUSQ
SSSPRRUUTSRPRRRTRR
SUSTSUSTSUUTVURTSRTSTVR
PRRPSTURQQQSVTRVORSP
XRSTSSSTSTSSRTTRUTVRUSUTQRQSUNTB
TPPSSSSUSWSSSUSSTB
USTQJ
RTVUSTSTSTOUVV
UROP
UTW
S
TQT
TSVSQRUPRSRRTSUTTSF
SVTRUTUTWUTSTTVVTVVQTU
QSTUTSRUQVOPURSSV
TTTUUVTF
VTVQWSUVPTS
RTJ
RSSSSRSVURQSQVF
QPPPUTTSPVTUSUPQRRSTSPQURSTSURURURQQQPQTRVSQRRSPSSRRSRSTTR
RRPRTUTVUTSUTRSVURSTPTTU
URUSSUUYQSUF
QSUTSJ
TSSSRRTSSRRRB
VVVVTTURUWSSUP
SSSUURTSRSSTRQVVTUSQ
VVTQSSTWR
UVQRVUTSTUTSE
VSURUVUSUUUQTTUTQQ
TSUSTVVU
QUUWTVWVTVSRQUVSSTTUTUTUSTUPSUVURRUTTRRVUWSTSTPQRTTQTS
TSQQQSUTPPSST
VSSSSTURWTTTRVTTQ
RTQ
TRUOVUTUUUU
PQTVRSQQPRR
UVVK
RUTSVTSSUSSTTSURUUTSTSSSQSSSL
TVVQUURQQWSUTTWQUL
USTQQTSTRTVUTRSQSTTTSRURSTRTURQQT
OTSVVSRRRRQRD
PUUUVRPUU
PVR
OQPTUVUTTTRURPL
TQTUUA
TTRTSQWSPSQSSSQQUSSQSRTTTUSQRSVRSTNT
RRQR
UURTM
QSUVTTVUUUUTUUURTUSSRSRUTTVRTSTUTTTRUSUV
SOMK
TSRURTSRSRPSTRSRTUQRRSQTQSM
USVSO
TUUTTTSTSVVUTVUUUSTVVSUUV
SUVQWVTRUSSTTTPVSSVSRTTSSB
PWVUUTUVUSUSRUSSSTRTVTSUSTT
SSTVQVWSRSSTUWVVUUVTWT
QVSWVVVVUTUUUTSVUTVTVUU
QQSSSRJ
TTSSRTTUUUUU
TUSRUVV
QRSRUSUTRUVSVRRTTSRTPPPRTD
TRRTTUN
RURSUTTUSTVTTUQTUU
STQVSVRSSSRPSRRSSQSQSSSSSTL
RRSSTH
RTUSSRVUTUVPTTQTSTQ
SUUVUTUUSVSTUTSQSK
STUTSQSUSSRUUVVTQTUUUTVVTRTRTUSQTUTVTTTUUUTUUUUSUWSUTVVQ
RUSTTRQTSRWUUST
QUQSRRF
PSTRSSP
STQRRVURTTWWU
MNTTU
QMPQQPPNTVN
RUUUVSRTTRSRQTTTUTSUUVRRTTRTSTVTUUUWQJ
TUUUSRRUSUTRVUVTTTRSUSTVURH
TUTVUTSTUT
RTSRUTSVTUWR
SUUVTSC
LSTRRUUUSSSVUTRTRUTSSRTQWSTRTQTRPU
RTUTSVVSUC
RSUVUTTUSQRSTTVVF
RUTTUTSSTUST
QRRUUVUURU
SRTSURSUTUTSUUOTTRK
RPQPSR
USRRSSUURSH
TPWUTRRTQRUVUQPRUVUVUTVT
USTUUTH
ORQPPTSUSVS
TSPTRQVSRTTVTQRRRSSUURSRSVVPRN
NRSPUQTSTRSSTWTQ
SUSSTTVTURUSTTWU
TTRTVE
QVUT
RUWSWWTTVD
STPTSRR
RTVRRRUTSTTSSUTSSUQSVUR
TS
SOSTVVRQ
OUURTVUD
TSTSUSVTTTROTSSTTUTSTRRPTTTSRSU
SUUTUUUUUVUSUUF
VUTTTSRTTUSTRTSRM
RSTTPSUVTSQ
UTUOQPTTSSTG
XV
UVVTVUTTUSVT
TTUTUSTQ
TUUUTSURS
RORTPTSSUSUSSRRTTQSUSNRD
OSSTUWSTPVTSTTSRSTRPOUPQSRSSROTPSSQSSPTR
RPSRQSQNQQSSQRQSRTRUQTSRSRTRUTPTUTTUQRSSQTTQQRPTTQRUTR
QSTVUUSRRRSVNSQTUSSOSPT
RTLPQSQRRQRQSTU
TRTUUTTTSRRTVTSSUTSRSTTSUUTTRSI
RTSTRTTRTUORRTRSTSRQRRSQSTRQQTRTQRURRT
TTRUUWVRH
TRVSTRVSTRQSQSTSUTTRTPQ
TUTQSTTRUQB
TUUUVH
VUTQTTTSUUSVTUR
TSSUUUSTTTWUTR
SPTSTSUVUO
STMNQB
TUUTTVTVTS
TSUUTTTTRTSSRPOPQQQQQPQRQQQQPPQOPOOQQNOOPOPPQPORQUTSUTS
SURVTRTUVSVUU
SRS
LUUUURVTUSTSQRPTSTSRQRPRROUE
PRUSTUTSWUUWS
RPQQSSSSURRQRROSSR
RTTQ
RSVOTQNPWD
RSVOOOUSQQNPRT
WTWSTQSSRQ
UVTTQSVUPRUSQSTUUL
SVRTSTRTUTVVUUTUUT
QTVSQ
QVTUTTUWRC
STRVUTSVUTUSSRSTXTRTTRVRQRL
RSSVUUTURRTSSSQQUSUUD
TTUTRSSR
UTSTTOTQRTSVSTTTSVTRSVUTUWSPSSUUSSSR
SUQQSTSTTTRSUVR
SVVWSURUTVSUTTUTTVTUUVSUUWTRTTTSS
MPPPURSUUWUWVTWVVSSVUTVUI
TTVUVUTQSSTTURTUSSTSUSRRTPF
VRQT
SUSRRQPUTTUTT
ROPSTUVTTUUTL
UWTVVSUTWUTP
RPTSTTSSQSSSRRQTRROUSTRVNTSPQSSTRSSQPTRPRPTPSQSQPQ
SSRRRSSQTRUTTTTSROE
RUTRTTF
TUTTSUUUUUUSUTSRXVUUQTORR
PSRTSVQTR
SQSVUTUTQTUTSTSRTRUVSRRF
RRUUTSF
QSTRPTSRTUUSSUUQ
SQQROVSSQTSS
SSTSSUSSQSTTSRUTRSRRA
SSQTTTUTTRWS
STTVSTQRTSTRPVTURSTTSRRSTQUUTTUVS
STSRUTRSRTSPTTTTTSRTTUWUSTSRTSQTUTTTSTSSPN
TUD
TYSTSTUTTVSTTTRVVUSTTUTUUSSUTTVSU
QUQPUVVURUTWSTRSRUTQTN
TUSQPQRTTTU
QSRRO
RTTTSSUUVTSTUTUB
SWSUTVVVUTUJ
RTVTVTUTVTW
TUTUTXSRVTTU
QUSSTRSURRQTSTSSRTSQTSSTQRSTE
TTRSRPTT
STSTUTRUTSUUUSTS
SVSUUSWUSSTSUSUTTVVSSQTUVN
RUTVTVT
QQSUPPTRRSSUTUPSRPSVTTSRPSSSRRS
RTRTRTTUVD
TVVTWUSUVTVO
ORUTTSTPWUTVRSR
VTURTTTT
SWUSTTSI
TSRVQRSQSRTSQTURRSUTSUO
SUTUTE
RSUUM
TTUUTTVRTVTUTRVWVSVUVTSTR
STSSD
UUTTUTQUTSSSUSPNS
RTQTTSWSL
USRRQUTTSQTI
STNRRRSUVTS
ORPUQSSRRQSRQH
MQSTRUTTSF
QSQSUTTS
VRTRUU
RTUUSUTRWVTTVD
QTSSVP
RUTTTTUTPRSTUUUUTVUUTTR
SUUSTQTTUTRTSSRQQQTRTRUUSSUQSUWNQOQTUVTUUTRUUSH
VVTV
NOQRRTQPRVVTVVSSWNUQRRSTTQVTRVSWSRSQRTRSTSSTSSQUR
UUNQRQQTF
STTF
SSK
TSRQRUSQRVUTSRB
RTSQSTSSQRPT
RSTSUTVUTTVRUQSTTWVS
SURVN
UTVSVVWSWXV
NQSVTUWTWE
SQTTTVTRUTVSRSRQTSJ
SSSTSTVSVRVQQTSTUVTSTSR
RVTTT
RSTRXTWTTTO
STVT
TSRRRSQTH
SSRRSTSTRTSTS
WTWSSUTSRRSTSRSRUTRTSTUSTOUSQ
TRU
SUTUSUSSVTUTSRRUQRQL
SURSTUU
UTTSRT
TVVUWRUUUU
STTUSWUVRUUUVS
MVTTWTUWWTSUTSUQTUVTSVTTUTTTUUTSUTURD
UVRUTQTRRWUSVU
VUUVUTS
PTVTUQUSSUVVTVSK
RSRSSSTRTTUL
UUVVSUTTUUU
RUSVUTSVTWTTUU
RQRTRTSSVTVRPPRQSQRRRQQORROQSPRRRQRRQRPQPPSQSQQQSQPQSRQQRTSQQQTQRSSUTQVSTN
QWVTSUTSVTTUUURSWSSB
SUTSUVVO
TNRRTOSVM
TRRTUSTSSUC
TUUSSTTT
QTTTSSUSTRS
SURRTSVSVVUUUVUSQPG
PQTSSPSRPUWTVVTQRRTRURTSNI
TSTUOUVSTUWSSUUTTSSVUUTUVRSQRSUTOTUQQH
SQTSRORSSUTWURWSTUSUVUSTSUQSRTVSRVTVUTVTWTSVQSSTU
RRTUSSRSTQTRQTQSSSSSSSRTQQRQRRTTQURTSRUVTUU
RUVSSRRSRUUUTTUSUQRT
USURSTTSSSURVRVVTSSXVUTTSTQR
RSC
RQRQQQU
QTSUTVSUTWUUWWTTTUVTK
RRSSTTRSUSUTUUSVVVU
TTQSSQTSSSTQSR
LJQMMMMOONJ
VWVUUVSUSUUTUVWVTTUF
TQTTUTUTT
SORNSTTTRTTTSR
QUTTRXSUVTTUTWVSUTSSRSSSRTSUUSQRSTQTTRRSVSSSRSVUTTRVVTSVUQVQRUSSSRTUVWSTUSVTSVUUTTRURTUTUURQSSQRSQR
UUWTTVSYRTUTVTN
RUSSQTPSUWUTUURQRRRTRSSSSRURSQQRRSRRRSR
TSVWTTSUNTQTTQRROSTRTRQTTOSRRSRSRT
RSSTQRSRPTSUTUQVTVU
TSQWTRTT
RTRSTSYL
RSSSRQTQQSRRSSTSQSQQTWTVRTOQQUPQPVSVUM
TT
OUSRTTTTUTVSRPVTR
TRUVRSRRRTSSA
SVTSVTTTUWP
VYTUUSTUXSVTVRVVTURTUSUTWSTUUUUSUVTSXTUUWWTVSRUSTUTSR
SRTTUTS
VSTS
RSTVVTUSUSTQTTQQTSTPSWTWTTVTTVTURUPSTP
UVSSTR
QTWSUSUUSSUTTTSQD
SVTTX
TUUSTQTRTUURSRROQW
V
TTU
QSTRTTSRUTVRO
TQVTSUUVVRWTSURSRVTN
OTQTQTQTRORWUVUF
TTSUTRURUTTTSRF
RUH
SPQQRRQURPRP
TSQRSUSV
TSTTRUTSWVUQ
SVUTUTQUTQSQWQTUTVWRUSWTVWWUUUWTUWVUUSSQSQTUTRRRS
RSUPQQSSQRUSURTTSRQTTSRPRQRE
QTSSRQURRQSROSVUSTSQSRTPUS
RQPSRSQQORM
UVSUUQVT
UUPSTSSTSO
RSUUSUSUT
RSRRUTVRRI
UPPTQRRRTQUQUPQVSQTRSRPSTRSUTTQTSRUTUTTSRSOTSSSPUTRRPTQQSTURRSTRRSQUSTSRSUSRTTSTUTWRUSUUQPRSSTTQUSTSSQQ
TTSSTUO
QPSTTTSUSSU
TUSTSTXVTTN
NPOOQSSUTTU
ORTUTUU
SL
TTVTTUTUUUL
RUT
VSTUVSTSV
PQSSTG
SUTB
STTNNOQF
STSTTTVVTS
RSSSSUTS
RTUUSRUTSU
UUQVRTC
SRTSQ
PUSY
TSSQRURSUSSUUTUSVWSVRL
STSTRUUTRPTTK
UTQTSRSTRSTURQUTTQQNQVSTTWUL
TUUSSUSUUWTWTTUT
QTUV
NSUSUTSRRRTTSU
USRUUVUUSTRSTSUXUSUSQRUQUTTRTU
RRSTTSTTTUTRVTS
VTSUQT
UTSTURTSSTQRVTSRURSSTRURQ
VX
SRUTTTTTSSF
UTUSV
UTC
PUWUVURWURTUTPVSS
STTTTSVH
VVUUS
PQOSPRSRUD
UQSUSTTWOOOPPRPPQPPQRQQQPRPPP
STRSTUTSVTUN
URUTUVSRTRTTS
SQTURRRTTUTTR
USVTUUUTH
VTNF
RPT
RRWTTVTSVUUVSTVTVVUWTRVVSSRVUUA
UQ
UTTSSUTSTTUTVTTTRUUTVSVSTTTRPURRT
USSVUSTTTRTRUUTTUUVVTVTVSVSTTUVUTTVRTUVVTVTSVUWE
QRSTTRTSUSSSSSUC
TRTUTQRQ
TXVVVUVTTUU
VSTUSSSTT
STTVSSR
TSRUTRVSURTSTC
URT
RVUVQTQTTTRTTTTUE
RRWSTXVUUUUQSPRSTQRRSD
TTTVUTTTUTVTSQURRS
QTSQTVSTSTRTUU
QSVVTSRSRPPS
UUTSUUVTTUUYURTSVSUTSUTUPSVTURURUTTVVUUTTSTTUUTUVTTUTSVUTUUUUVVWQSTTTSUSUTUTRSRRUVTTUTRRSSQUTSUTVTTSSSTSSTUSRQQQTSTROQ
TNQSMROQUQURUS
QVUUQSQRQS
TSUUUTUVUWSUTSUTSWUU
QQTPOTRSTSTQSSRSSSRSQQ
QJUROPVRTTTRSTSR
SUUVTSRVTPSUTRVSRRRQTSRUVSPSROTSRQSTSUVSSUURRUTUVRRQTUTUTRTUSSUTSUS
TTRTUQRSRSTTSTUTUUVTRUPURRR
SSUT
RSSUTSSTRTV
SUWUTTTUVVTUTU
SSSSOSRTTSRTUUVUUUVQTWUVTVYWTXWT
USWUTSRUURSUXUSUTTTTUSVRTQRTSVTST
QTRTTRTSUTSTWTVTTSUSXVUUTUSVTRRUUSURUUTVVTRRQQSQUP
PQVVVSTT
TRVTWUSUURSSSSS
LRSQQOPQPPPQRQRQE
VSRTTRVSSURSRTR
PTTTVTTSSVUU
PQRTSUSTTQXUSRQTVUU
STVTSSO
SPOTRSQPRVUSRSSVSQUUUSPTURRQQQSRSVT
SSSTSS
SRUS
QTTVSUURRSU
URSTTRQPSQRPRRQRQQPRPPRSUSQRTRSQSRUPRPRTTSSSSTTTUWTSSRSRPQTRTUTSSR
TVXUUTVRURSE
PRPRRC
TTSSSPO
QSTRRUSRT
QRUWUUSUU
RTVSSRUTSTTSUTTU
RUUSOSTUPRTRSVUTU
TQRRTUK
RSTSTSTSTTSRTRUK
SURVSVVUTURTTS
QTTURPRRUSUTRE
UTUWUSVTTUTSTTSTTSTUSTTTTSUTQUSSUUUVTU
OOPQRUSSUSUTTUPRQ
WTSSRRTSRQOPQRSQQRSSQVTSL
SVTURUUUTVTRSSTSTSSRVUUTVSRRRT
STRTUNQSTTTSUSRSU
TUTUV
TSTSTTUUVTTVWVVVURVSTVTVVVUSUUTURUNQUSWUUUTV
RUTTUVRRSSSTTTTTSTUSTTVSTK
UUTUUSRUTVTSVUTUWVTUTVURRTRQT
RTUVWSVSSSRRRRRTQSQQTPB
TSUUTSRTRTUVVUWSTQ
STSU
NQRTUW
MI
J
SSQTU
PSSNRQSST
OVUUQQPRRVTTRQTUUTRSRQSTTRSTTWSSRVUTUNSSUSSTSUSH
RRVSPQSVUSUTVVF
SOPTSTRSROQROQSTQ
RUUTRS
ORSTSTTRTTVVQS
RSSTVVSRJ
RQTSSVURSSURTL
RUTTSQWSRQPSSSORB
TTTSTSVUUSUQRTVP
UTRVTSTUTTRTURTSU
RURUUWSJ
USTTQTQQ
SQUUSTRSQSRQURTRRTQTPTSTO
UOUUSTTUWXTSTSUSQR
TTSRTRSQSTRL
SSRUTTUSQURQSUUTWUSTN
PSTSTTVUTSRU
QQOUSSTQSTR
TSUVTUUVUPV
SQTQRTSRSQTQTSUSTRRRTRPRRSSUPSQRURRTQSRSSRRQRRQSRSQRURQSQRUURSSSRRTQTSSSPSTRSSSSQRRRQSQQQQTTSTD
RQSQUSUTUUSVG
TUT
SSVUWSUVUSQTRVSTO
TSTSTSSUVTRRUUB
TTRVTUSTRVSSTTVUUUSSRRTRRQRRPRSWTP
RSSF
TSRO
SUUSUTT
TTTRSUTSTPSQSSRSQRQRQRRSQSSSRSRTSRTSTR
NSVUUSQRTSRRSSSSR
TUWTSL
QQNQSSSUUTTVSRSPSS
TUVSSTVTVURRTSS
TUUTRQU
MSURSUSTSURUURUURVUUUU
STQTRSSUQSRTVTTRRVSURQSTRUQSURRM
STRTST
PTTSSVWTTTUSWT
UXXUTSWXUSRUTSTVTUTTQRQTQSQTVVVURUVUUSVTRSRVORSSUUSSUTTUS
QTUTVTQSSUUTSURN
STTRVM
QSTVUSSTU
SONSRRVSUQUSTVSSURQOROVSO
TUSUWTSTRG
WURVYWVUVWUO
STSUTSTVTUSTURTTRUTUVSTTUSTUSSI
QVSUSSSXT
UVUUTSTSUURSUUVTWSRTRSRUSUSSB
SVRRTSRTT
MNURURRTSTTTSSTRQSSTTURUTSVRUSRTUTR
SURSQTUPRSTS
QOQQNRR
TWUTTSPRUUTSURRRTRSUMQNQRTTRQ
URRTUUSSRSQSQSTTSSTTUSUUVVURUWUVTPPT
TUTUVSRS
SSSSSSTS
QTUUVXTSUTUJ
OTSUSUTPP
NQRMSQQQRSRQWSQQQTO
VTURSE
TSRTQTL
PRUUUTUQSQUQRQRQO
SSOVTPTVUUSSSPRTSSTSURTTUTTPUUTT
SQSL
TURQS
QSUSRTUSSTPRSTQSTUSSP
SRTSTRSUTPTQRVSTUURRRRSTQSRRTPRQSTRSRQPQRJ
PSVRRPTQTTRTTQQUUSSU
UPWTSVSTTRSPVSVSUVSVSRSL
SVSUTRUSTOTRVVF
RTQSQSS
PTUTU
RVSUSTRUSTRTUSQQSS
RQUTVSQSUUQTTSSUVTPQ
SSUSUTTTTTUSTG
UUWRSUTRVUTSUUUUT
VTSSOOP
QUSPU
RWUURTTVRR
SURRSSTTTSSRTVTVSTTTTSRRTSPRUVTSTTPSSRRTSQSSRSTTSTTQQVSQ
QSSSSVTUSSUSURTTQ
UUUTTTUSVVTTSUURX
SRQVSRRQSSTTD
QQRSUTSTTQP
TTWTVTUTT
RTSTRJ
SVTUTUSRTH
TUSUURVUQQJ
TTVUTVRURTUSH
SQTTTSVRTSSRSSQTSTV
TURURPQPQQRSUVUSVR
STTRVUXRPSS
OQTUVVSSRTVTTUA
QUSSUSSUSPRRROVRSRSSTRSSSSSTTPTOR
QSTUSUSUSSTWSRJ
RRTSRSTUTTUUUTVSRSTUSD
QTT
TTVVVVVTVVWWS
SUUVUV
TUSSRTTRRVSTSSTTTRUTURTI
URUVTVQTVSSSUURTRRT
STSVVSVTUUUUUWTUVSUTVVUTVVUURRSUS
RSTRTTSUUSVWWTRRSQTRSTQSSTSTQTUUJ
URRT
TP
SUSD
USUTWWUUVTVUTUW
ROUUVTSRQ
SRSTSSTSTUSX
QSUUUTSTRRTSURRVTTSSSTPQSSTTT
QUQRTQ
SWSSTUUTRVSQSSQTU
QRTRUTSRSUTSTSVUTRTWUW
UUURSTTUSRTSS
QRTTUSSUSTUU
PSTUSSUTUSQUUTTUVQE
USURQUSSQUSUSG
QURUB
RSTTRQURRQSPQSOPTPORRRVURRPPQPRSVUSE
STUSST
TU
SRSTTSTUTUSVSW
USSTPRV
STTTUSTQVRUQTRVPUVVWVTTUSSQRTWUUSUUTTSTSSSSTUUU
URQRQTSSTRTSSSSQSRRTTUTRSURTRUUQSTRSUTRSTUQRSSRRRQRRRSSUURSTSTTTTTTTSSTURRQUSSSTSURSUSSSSUPTRSRTSSRVQRQRSSSTSRTSTTSQSSUJ
PPURUTUTUUSSRTTVS
TTSVSRUTS
TUSUSURTSVTN
TTUVTSSTSTRRSRSSURUTQ
VUUTWTUUWTW
SQRQSS
TSUSUURTSSTRUQVRTUVRSRTTVVQQSVS
TTVP
TTTVQ
UPTQRQSUSVUTTTVTSVVUS
RSTVUUVVTSSSUTTQVSRUVVUTR
LLNNNNPPQ
OTTSSUUVTTUTTRVUTUSSTUTVUTUTUTTVURSVSU
RUUVUUTUT
VVVUUSRUTTTUUVS
TQPQUVURUVTSTTSTQ
RSSVVUUUUQTUUTURUTSUSTSSUTTSTQUTVSUTTTRSRSQTUTR
TSRTSQOVSROURSRPTTRPOTURT
QWSTUWRUQUOSTUT
MTSUVRUUVURUM
TRUT
QOVSSTSSRSTRTTUSUSVUSSUSWSSSO
TQQ
UQUTSUSUWSUUSSSQSTTSSVU
T
RSVSUTTRPRXSSSTSP
PSTRUQSTD
RVURRUTC
RUVUSSUVRTRRTRVUUTSSUVVTI
US
QQQKOONKLTSQQ
TVTVWUUVRRSV
TWVSUTVTTUT
TUURUUD
SRUPSSR
STTURTSSRSUSSSSVUURN
RSVSK
QMQMNOSUTUUSSORPSS
QTSSTVVRT
RSUTVRTTO
UST
USRVUSR
NQRRQ
PQVSSRTSRRPQQQUUR
TSTSVTRTS
RSUSTUTTRUUSQRTT
STTVVVRUUTRUSTOUTSTVVVRPUTTSUQUSTTSVU
QRRURQSRSSTTRSSUUUUSSTTVSTUPTSTTTRTSTVUSTTTRRSTSQQSSQTURTSL
TUTUTTTTM
SSQTTUSUUTSTUUUTSQUTUQRRR
RUSSTUVTSSUB
USUUTTVRSSTVSTUTVTUUSWE
RTPTSUTSSUSK
TUUQUTO
QSUUSTT
TQURSTJ
SMWMOMSSVTOSUVSTUSTPUURRRQWVUSTSSTV
SRVTWSTTUQUTWSUTUSQRVT
MTUTVTTUTVSTI
SXWTTTUUWTT
QSSSTUSUTUXWSTTTC
RROTUSQRUUUQSPRQQQ
TSSWM
TTUSUUSWSTVSSSUV
TWSUVTSSR
RUB
QTSTVTXVRUXUUUURK
SUUTUUT
TRSTTSSVTR
SRQTVSTSST
UVSSVTR
TPUR
PUUSSUT
NRRRRS
RRRUTTA
TRUQTTURL
TUSSVQRRUSRK
SWVRTQSSVVV
SWUUQWVTSRURTSSTSRSSRSTWSSQURUQSVUSTP
STRS
RUSSTTUTTT
MPQPMOSTV
STUTTSTUS
QVUUUTTTQQRO
TTRRTRURTTSQSRTSS
PVRSRUSVSTF
UTTUH
TRVUPTSTPM
SUTRSRUUUVUSPS
QSRORSSVTRSUSRTUQRRTRRV
TTSRTTUSSRRRTU
TVTU
USSTS
VSQSTSRSU
RUVQRTTT
UTC
RTPUTUU
TTTVS
VTUUUUUR
VM
TQVUQXTTUUSVUTTT
VTSQRSSTOTSG
QRTRSTUUTSVVWVTVUUSUSSVP
RTSRQPQQTSRSSTRSWSSSTSRTTPTRSVUSUVVTWRW
QSTUUVTI
SRRUSTTSPTS
RURUSO
STRE
PUSVSK
OSTSTRSRTRTRRSQSRQRRRTTTUO
RSUTQUTUTTRTTTUSRSTSRQTVUUQUUTUS
NTURTSPVTSSTQSSRRQUSUQRTUTVRRSSU
RUUUSSTTURTSUTVA
RWUVRTVU
RRSVTTTTSRQUPTTSPTRVWRRUM
URSTRRTRSQRSPVVTUVURYTF
QTUTC
SUVTSUVRSRPSTSSTSRRRVRSRTTQQRQTS
RPTUVR
TURRNRSSTTT
QSRSQSRQUSTSTTSUTTVRSW
PRPSUU
STTRTRSRUTT
SRUSUVS
TQVVR
UTSTTTRTWD
TQNTSVRTRUT
RTVOUSRTRUSRSUTSRSUUTRQTSTTN
RSOPVTVRVSTTTTSSUUTUSTUTTSSTUVSTTURVSWRUTTTSTTSWUTTTUSUVUTN
QRRPURQRRTVRPQTTSPRPSTUSI
STUSRWTSSRTSQUQQSTVSTURL
TUTWUQUTRSVTVVUWRSRVWWUUUWVSVUVTU
QRPQRRSQSTTS
STTRWTUTSRTRTSSTSSUTTSSSVURTSTC
TSTTSTVSUQSVSVVRTT
PUVTRUTUSUTUTTVSTVTSTSTU
TTTVUSUUSUSUSTSTTTSSU
STURSH
RSQSUTSTTTVUU
RSUUSRTVSTTVRUUTS
TTTUUSK
SSTVTVUVPRSK
SWSVTUWTSTSTTSTUPTP
TUSTTTTQVUUTWUUUTTQTUTTSSRUR
TWWUUR
TTUSTSUUTUV
SVUUUUSUUSTI
RUVUUUUSWWV
RVVUTUYUTRUP
TVUTTUTSVXSW
QRQQRQTRPOSSRPRSSQSNPH
RSTTRTM
RRSURQQTC
TTTTTSTUSUUPP
SSUSVRSR
OVTSPTTRSTUTQTSTSQPR
QOQTRUSUVVRSVSSQURUSRQTRTSURRQSTSSTSSVRRSSPSD
RUUTVUTRVUSSOUTQB
PSTVWUTSTSRRUSRRSPSTTRSVSVUT
RSUVUTUTUSSTSRSSTSUT
UUPQSSSP
TUUSVTVUUTVVTUUSUUUVRSWTTSSRSSSUVUVVRVUVVTVWUVUTTQVRTUUQE
RTTTORTUUSM
STSUTUTTSRT
STVSSSQTOTUTPRSVPRSTJ
QURRQUUSQTSSTTSPTQUSVUT
TVR
TUUTWTTURSVVTTRPQTTSVVVSUVURUQSRPQTTTWVUWUTUXUUUVTVWURRWTWSTTSRS
QSTTSTUSUTRSV
SWSSUSUTT
USTS
QTSTTUPTSUSSD
PTTQ
RRSUQTUTSTTUT
RSSSSPTURK
STUSSUTTTTVSUQUUTRRSUSUTTTRT
TQVVVWVQRTSTSSPSSQSTQSSSQTTSRRSSSTUWQK
SVTST
RSUSQRUUUUUQVRSVTUSRRTTURRUVUTRSRSUSVO
QQRF
TRRTSVR
TSUTSRU
SWSTSSUTR
TVSTRVSUUQWVSTUWRSSSUUU
TUQOSWQ
URSN
TTSV
SRURRUTQRVRSVSUURTSSUTT
STSRRTUSTSUSVUUUTTVUE
SS
QPTOUQRUQSRSRTTVTUTJ
VVTTTTRRTF
SVWVWTUVSVUWSSVTTD
RSNSRTURTSTURSVUUTURTQSSQPP
UUSRTUD
RUUVVTTVYVUH
QSRPQUTWSTTO
TSUSVTSRUH
QQTVVQQSUTQUSVRTOTU
SQRPRUUTVSSQSRR
USVSVTUUVSSC
E
ROTSRTPSTRTRUTRTTUURVR
SUSUTRRQTRSSQTSTRTTSS
SOTQRTTUVTTTTTSSUTUT
RTTUSTRTRSS
RPRUUSSTRQUSRU
PVTTRTTSSVTTSSVTPR
TVTUURUVSTTSUR
QQSRTTRQVQPVURTSUTG
SQVVTTUUWV
UTUUSRTRWRTTTTQURVF
STTTQTD
UUSVSTVUUTSSV
SSWI
RWSTUUSSTUSST
QTTSQTSSTRRURRVU
RTTSOUSM
STUQQRUTJ
TTPRUUUUSRSSSOVSPQRRPQORPRTT
STTRRSQRRRSS
TVUUTWRSTSS
RRTTTRTTTUTSSU
QVSWTUUU
SPNQSRPQRUT
RWVUUPTVUVV
QSRUUTT
SUSQTTUURSUUUSSUSSTTQSUUST
RQTUQRTSRTRVR
UUVSTSTUUSTST
TUUTVSSVTST
SUTUVTUTVUUSUTWTSUSTTUUTUUVUSSVSNQTUTUS
QSTTTSURXRRUVRSTUSQTRW
RSUUSTSRUSUUSTTSRTRSUSR
SSSTVTTUUSQSTUUUSRTUTUVVU
SVPRTTTSTRVUWTTVSUTTRSRQRTTRTSTSUSF
QSRTRPOSQUTO
QVSP
PRUUQRSSQUQSSPSTRSTQOSSTSTRSVRQL
SXTTRSTUSTJ
VSTUUTTWSSUTTSRUQUURUTRQSQR
USTRRTRRSTG
PSRQUSVUTSTA
SUSSTTM
SURWRTTUSTRTSTUVSTSSSTRSVC
RVQUUUTSTSTTH
UUVTTSTSTI
SSVSTRRTSRRRUPI
SRTTURRTRTRSTTRTU
PRSTVUUUSQRI
NQPSSTTQ
TTQOPRRTQRR
TTSOSSPTRUPPUTK
PTRUVUSTRVVRSUUTUUTUTTUSTTVST
STSUVUUSB
RTSRWTNUQPSQSTQQPPPUB
SUSSUUSTVVVUTO
UTRVTSRTTSTSRTTSPNPQQNPQRQQPRM
QUUVQTTUVTRRTUTTUSTSSSQSQQRRRRWTQSSM
OTVVUQUQ
VTPSSSSTTRSQPTSPUSSTSTTVT
RVUVSSUUB
USSUVT
SUVRUQPPPQNPQSSO
OVUUQQPRRVSTRQSTVTRSSQSTURSTSUTQSUUSTRRQVSSSTTSJ
UVUUWSUSRPSRSURSQUSSTTRWRSUSTSQS
UVVSSUSURSSSS
UOSRUPSPQC
QUURSTTQTTTUTUUTSTUTTSUUTT
M
M
TTQWT
SVTSTW
RRSVSTQTSTUWTSTRQRSRTRTSTRUUVSUTRTTUWPSRP
SSSRSUTTUSSUSC
TVUTVRUUVOVRI
TUVTUSSRUUSUTT
KOQVTVUUVSUSVSTRUSUSUSSRRQ
WVSTQRQRSSRPQQQRRSSURRSUSRUTRTRTRTTSSSTSSQUSRUUTPTTURTTRTTSSRTTTUSSQVTTSTSQRTSUQTQRSTTPSUTRRSSRUSPRUURSRURTPSVQVSTTRURRUQUSPL
SUVTSQTUSSUVSF
TTQTURRSTUSQTURSTTORRQSTUUTC
TRST
POTSSUUSUTUTTUSUT
TTTURUURRSUTTTSVTSTUUQTVUVTUTQQQQRUSSTTRQP
TSTSTVSUTTSVE
SUVVUQRTUTRRTURSTUYSVVVURQTSUWN
TSUUTXWTTUTVU
RTRXSTUTRRSUTRSSVSUV
TTTTSWUTSWVU
UTVUUQWSTVUUS
SRSSSSTTR
SUVUVTTQUTVF
VVQQSORSTPQSTR
TTRSTRQUTSUUSTU
RVUVTQRQTQSVQRRVTTUUUN
TRSUVUUSRQUSPTRTSTUURSQQQQQRSQQRRQSSRURSURSRQSQRSUTTSSSTUTUSUTTUTSURSRUTSTURTSSVTSTUSRRTTQTO
UTVSB
UUUH
SSUTSOVTVTSK
UUJ
TTTRVRTUUSQUE
SSUSVSRRSRTUQSQTURRSUURWTU
OURSTQSTRRQ
TUSUTTVTWUTUSRU
RRT
TUQVWQSTH
TTT
TTURTTSSNTQRVV
RQWTSRSSK
TTUUTVUTTTRQSTPRWUUVUSSE
STUSTVSRUSRTTTV
TSURUVVUTVVQTUQ
TRRUUVSVRSWTQ
TVUUUUVVVRUTUSSVSE
RTUVUTVUTVUTRURRUUUTSVRRTVV
QSTTVRTURU
TUTUTSSVRTQTTURST
SSTTSSTRTA
SQUSUTSTTSTSQQRSTTRSUVL
QSSTTQWTTTSWUURUU
STTUVUTO
TRPUM
STSUTSI
SNLM
UQTSSSS
SUVTUTVRUSSV
VSSTTTURJ
QUUT
TUSTTQVVUVSTUTVTSTRS
RVRSQRRQI
RQQQUVQUSTQUQPQPQSSQSQPB
UTTC
UUQT
SQSUVTWSSWUSVURUSS
UTSTTUVSSO
QUVVTV
PUUWRSTUTTUURUD
STSTUUUTTUTUQ
SSUWUUVWUUTUVUSTUM
TSSSQUUSVUSTTTJ
RSVVRSUVI
TWVTVVTSSUJ
PVVUVSTTSTE
VUUSTSUUWWT
PTTSVSRTUUWUVUUV
TSRTUVTUSUVROOURTUTM
VUUTTVRUSSTSQRRRQQRSTSSJ
VTTSUVSSN
PSSU
UVQSTVVUUVUH
RVUST
TTTTSTSTUSR
USVVUSSQTRQUWVTUUTTUR
QQVTTQTUTTSS
UTTS
TUTTTE
STSSTTWTSV
UPTOVSUURRQRQPRUVRTTVPK
TUVQVTUTTS
RSRRTSTRRVTTTQSSTT
RTSSUUTVTURURTRUTTSTSTSTPSTVUSG
PRTUT
STRSRUSSTTVTSTRQUTPRRTSUSTRPTUTV
UTWSTWUUVC
PVSSWVSSTTUSTTQTRTRQSUUTG
UTTVUD
OUQTTTSSURUUVTUTVVSRUSSUTUSTUOTSPSQQSSTQSUSR
QSVUVUTRWVUUUWVUC
SST
SQST
TRTN
UR
SXUTSUUUTWW
TU
STTTSE
TQQUSORTO
RQTSTUUVTTSWUVV
TRUUM
RSUUTTTVSTTWTQ
TUQTWVVSRYUG
WWVVO
RVRSTSTSTSTSSTUSS
TRUTVUH
TRRWUVSSTRUSSUTWPTUVSTTVSVSTRSR
QLQRRTTSQRTRQTSSSRSRV
NORTQSSTRSSVTTSRUTRRQUSVWRSWTSUUTUTWSTTSSTUUSQQVSUTVSVUTTUTRRQRSURRVRRRUSUUSTUVTSTUUTTS
TSURQTSTVTU
SUVPTTTTUTTTTRSSWTWURSRRSRRRUTTVWTUSS
QTTRSUWTRVVSTUTRTSTSTU
RSSTVVTUT
UVVVSTTTVSV
RQMRQTSRRQSSSRPRQTSRTOSSSVTH
TTUSURSTVT
SUTTTUUUTSSUSTTTTRUQUUVUWUURQRTSTUUUVUUTUTVUVSUS
UTTQ
RPSS
SRUT
SVUUUT
SRSUSSSRURTRQMQQ
SSVUUTRTTTC
QSTUTTR
KWRQPSOQUPOOOTRQQQSSNSUOOMPUTTN
PVTSRUUTTTU
UVWTTUTRUUTSI
UQRJ
TVRUUSTVVSUSUT
QRVVUTSSSSG
RQTPUSPRQSSRSOSRSSQSUTUSUUS
RQMLRLRVUTU
TSUTSRTSSQSQ
TTTK
QUUUUTVTR
TTRTQOF
USVU
TUURRSRRTVT
SSUTPSTURU
UTWUVVTTVV
UUUVSRWVUUUTL
QTTTP
QRRUVUUSSRTJ
QRTRTUQQURRTSRTTSQRQSTSPSSSSRSSSRTRTTTUTVWTUUTT
SRRQR
WQSQ
SQU
RUUTSTVTVUTTTUVUSTVUSUVUSTTSTUSQQPQSSURRTSUQTTW
QRSVTUQUTXQSVTTSRM
TRQTTTVVQH
STSQQUSRUWTRUTVSUUC
PPRSUPQTSRQSURUURSRUTTTRRRRRUTR
TRUUURUUSPRTQSUURSTSVUVTTSTTSUTTTSSRRTTWSQTUSTUTSTUUSTTSXRTSSRVSVT
SVTSVSVRUUVWUTTWVWSUTRUUTUVWVVUTRUVUUTSTVTTTTTTVTSQTUTUTTTUTWTQUTUSTURUVSTVVTUQUUTSWUUSTUTTWVTXSUVUSTSUUUUTTSUTVUVUVSTSVUTTRVU
SRTUTVUV
SUTWP
RTTRSU
TUWUL
SSQRURSUQTG
RSSRSQQPTRTRUUUSSRSSRSR
RTTSQSRTSURRSWTTH
UTSQSSVVTSUTTTTN
PSSSTRV
TSC
VUVUTTWWVTRF
TSTTQSUTTSQURQSUSVUQRSTQSTSSRSRQRRUUUTRSQQRRRTURRVRWSSTTTSUQTTVUUQUUTUTTTSTUS
RRTUTTTTSUUSSUSRSTRQ
UTSQTUSUTUVWUUUVVVUWTURTRWUVUUUVUXUSTSTUUVTVTTTUSUVUUUUSSSTWTTXUVTTSVUTVQURSUTTSSTUUTVVUSSTVUSVUSQUUTTWUTTRSSUVTUR
OVQRVRTTUUSN
TTSF
NRTTROS
TTUSVUSSQQSC
RSTVRRSSSTTQUVTVRU
STVSTSVU
SRUQS
SRSQSTSPRQVUSTVWTTUTVRUTUVVWTTUUUUR
URTSSTSTTUTTSUQT
TTURSSTUD
TSSTVRRRRD
QTRSWTSUJ
RRQURTUSSSRTVSR
RRUPH
UQSS
RRVRUWUTVS
RSSTTSSTTVR
TRUSWU
RUUURVSWRSUSRSTSPPI
RTTTSRTTSRTTTTOOO
SVSSUTSTVVURSRTTTUTUSRSTUT
UTSQVPTRTURQTTUQTSSUTUVOR
UQSSRTQRUVQSTSRQRSURPSSSVTR
SWUTRTSTRUTVTVTTUR
TPVSUSWXWWUVT
SWVUUTUTSRW
TVV
SSSQG
TTSH
TTWRTSUTVTTSUUQUUTSTTRVUVUB
QPPOWUSVURQJ
SSVTSUUW
TUUTVSH
UV
QOSVSWSVVTTVSUUQUUTTTUVUUVT
TTSTTTTV
SSSSRS
RQQTQVSRSST
TU
STUQSRTTUTUVUTTTRRQOQRTVTUTSSN
TSSRSPRSQUU
VRRT
RE
RTUSUSTUSTSSQSQSR
QPPUSTTTTVUTTTUT
TTTQUSSSTTSTUUTTSRTSTSTQ
STUVTW
STVSWVSSQVSL
STTUSUSUSTTXTTURR
SRQTUTTQRTRTSSQRQRRQUUSU
TTTSQQPQPPQPQPQQOPPSRTTSR
TUQUSQSVRTQT
OWUTUWRSTQTUTUSTSUQUVTUTV
RTUTRTQTTRQQP
QUS
RVVVRN
QVSUTN
RUTVVVUUVTXS
STVSPSVTVUUSRR
SOOSNQRUTOSRTQRTSRRSTSA
TRTTSRUUR
STSTUSWUC
QRQRSORUSUTSQTPTSQPSRQSSNSTVSTTUUSTRQUUTTRVSSOURQPPRUSTVRUURVUSQRVSVVUUTRQQSURTVUQNVURTSQQSQUVTTTRQQTRPSTSTUUUTTLTQRQQ
RTUURURQTTSSSVS
RUUTA
RTURSTTTRT
VWVRUSUSRU
TSSSS
QTUVUTRTUTSSUQSSUSUUUUTSSQSSTUUUSSSSRUSUUSPQ
RSSRURUSR
TRQUUTVUUSURUTV
TRTUUSUTQSTTTTTSSSSVWTTUTQ
TTUTVUTN
PQSUUSTRUVUTTUUTRRUTRSQQSTRRPQRH
SSTVU
SRSTTTPTUSVSWTUTTRTTTTUSD
TWVURSVTSSUQUVO
SUVRUSSTTRSRTUUTSUTWSUSTRSTSTRTQSTRTRQSUSUUSUVRUVTWSUR
QQTTTTPQSRTVVTVTSUVSWTTQVT
SVVUVSVUUSU
UTSQRSTVUSPRRVQSP
TUURQTQQRQPSSQSRRSSTUUUTA
SPSVUSVUTTUUTTUTSVUTVUSSSSQXRVTTSSUTRSUUTRRTRTURUTTTSTUTUUWA
TUTVVRSSTTTSF
PRRRSRRSTTUUTTSTTSRSR
UTTUMPQRQRSTQSR
VUUUVVTSTQRQRUSTRTRQQ
TUWVTTTSTUTU
UTVQVQVVUVW
RTTSTTL
QUVTQRTTUPPPQOTQG
QSTSSSO
TTVUTE
RTTTSUUTRVTUT
SSRSVUVTVUSSSSSSTSTTRS
RUSTRVQUUOS
SSWSQSVQ
RWUSSSRSSVUTU
PTTUTSSTSRSTRSTURRTRRSTTTTD
QVSUTSUUTSTUH
TTQRSVUUSUUSTUSSSVUTUWSTWT
VTTWVTTUS
VRTQTQUUT
TVSURSRTUSSRRTSVUTTVRSQXVWRPURT
UTTTRG
RQVTTT
SUVTUTTRRVRRTVQTUV
RTVUUTRORXRVUTWST
TUTTSRVWTSQTTRTSRTUSSUSR
OSRPVTTRQSSTUUSTSQSSQRTWTTTWRQ
NQTQQTTTI
RSTVTUSUSTM
PRUUVT
SVPQQRQTQOTRUSUUUUTVE
URVTVRVWSS
SRTWUTVTSSPSURUVWR
UPQSQUSTUSUSSSTXUQTURPQQRPVVRSVUU
SRRTTTTTTTSTQRUUSTTTVSTRSSPRVSH
QSQUTSSRSSRTSRRUUTSRUSVTTSUURSRWTTUTRSQWT
RTTSQUVUUTRTUTTUSUS
USURVTXUUUTVTSSTURTTSTTVTSSUVTURTUUUSUSSQQQURSRUUSUSE
UQQQVTTRRQPQQSSQQSOPRRTQQSRQTQQTRQPUURK
SWSSUTUVSVTUTUUTSSS
SUVSTRRRUSRTTTT
USSB
UVT
TWSTQTSUVR
QRPTRSTUQSSTTRRTTSUT
QSQSSTVTSSRST
QSUQWUSWTSSTSUSRS
TVSTUSQ
SSTUTWSSSTQRH
SRSVRUUST
STS
PORKPQQQROMSPNSQSQTSSSRSRPPPQURRPRRQRPSTQRQRTUPRRQTRRQQRSRSTUUXPTTSRSUVUTRTTSTSK
OTTSSRRSQUTSPRVROUQPPUSH
QSUTTUSTWUVTQWTUVTSTTTTUTTTSSSUSTUUUUUUUUUTVTSUSSVSUQUPPOQUSPRC
UTL
SUVUVUUSTSSTTVWQWUUTSTUURWTD
QTTTVUTTF
SSRTTRPT
SUR
SRRSTRUTSVUNUUUUP
UOTVVTRRWTTRSNTTUSTSTVRRTQRSQTSTRPSTL
SQTUSSVTRTQ
SUURQTTRSRP
QSRSTURTR
RUM
TSSTTTURUTUPUVQ
VSE
TSUWTVRQUG
STTRTTTSTVQSJ
SRUSUUUTTQ
TTTSTUWVTSRQTURUSVTTUSRQU
RTQTSSUTVUVRTPG
RVUUTP
TTSUSPVTQTSSTRTRTVRRRSSSTTSQ
STT
RYURUTWVVTW
STUTTTTTSRRVSUTRSQTSTSURVRUTVRSQG
SVVTTVUUUTRVD
UTUWSTSRTURSTTUUUSWTVWVTSUTTVUSTSRUTWVTVQTSSTUTTUUSSUUVUTS
QQSUQTRPQTRVTTSRPURUTUSWRRVTTTSTUTSH
VTSTRSRUUTTSVSTRTSQSUQRVRRTPQRSR
SQQRTTVTVTL
TTTTSTSSTVTSTUSSSSSUSSTURQWSVUSTVTTSSTN
SUVWUUUTTTD
RQUSRSTPRVSRPSP
SV
USSUV
TUB
SVSSUUUTUTSUTSQVSRSSUPSRRQQTSQTSQRSQQUSRSS
TVRUTUU
RSQUSRSRSRSSQTSPRTPRSPSUQQPRRRQQSOTTRSV
TUUUTTVUUVUUWUTSUUUVUSSUOL
PSVTSQL
TUTUSTTTTSTM
RRTUUSRTTUVTV
RVUTTTTTVTTTVSSQUTUVVUTSSS
TUUT
TSTSTSRUA
UUTTTVWUVTSTSVS
UVSUUTSSRTTRTRURTUTSSUUVSU
QQUQQURTSVTTTRSRQSQQRRRTRSRTRSSTQTSQTSRQQQPVSQTQSTRSPSRTSRTRSRSSRQQRUSSQUQSUSRRUSSQSTTTSTUUTUQTRSSTSQTTQSTTQQUQUTORRRSTRQUQVRSSSSRQSSSSSSTSSTRRUSTUTURQSPRSTSSRQSU
UUWVTTTQSST
QWUUTSRTSTB
UUTTSWTWUF
USVSUSWVTTVVTS
VTQTG
RRSUTQSRTRSG
RTTSSTTVUURTUUUTTUUSUSWUUVUL
VSI
ROQPPPOUVTUTTTUSS
RQTSRRTSSTRTQ
SSWSUUTTSQVTRRVUTSTTVSTUTUVUTTUF
SQRD
RSSPRSD
UUSURQUSUTSSWVRTSURSRSP
PTWURUVUVP
QROTUTOF
RTTSRTVVVVL
SUUSRRQRUD
NRRQRR
UTSUSQTRTSTVTT
TRUTRSTSVUTSVUWTTUVVSURTS
RUTVSRTVUR
POSSRUSTTSTWSUVUSVWS
RURTVPTRWU
USUVTSRUXUUC
SSQRRVWVUWUVWRUSUSSUSTQ
OSTR
RUTUV
UVVUPSUOTSRF
RTSSURUU
RUSQUP
TTUSSPPQ
RVURTSTTUTUM
STVTSTVVTTVT
QTSVRSRSSU
TVVWVTTWP
TTSWSVV
SSSUTVQSSQSSQTRSSRSTTPTSTTSSUQRPRRPVUUS
USUUSUQTRTSSSUTRQRRSQTTTVQRF
TVRVTTSTVUTSTQ
TTVR
RRTE
WSTL
SRXT
RPSR
Q
TTUB
SR
TUTSTRSSURTRRSQRQUQURUSRSPRPSTQSTSQRTSSSSRRSQPQRRQPPQPQRQSRURSRTRTSRQRRURTSQSTQSQRSQOSRRQRTRRRPPUPUQSQRRRRQSRRRRSRRTRQQSQPSRQSRQSPQRRRSOSTQTQQSQRURSSVQSSQRQRTQRRSSPRSRTPRQSRTST
QSTSUUPUPUUTUUUTTTQTSR
STSRSSQQSRSR
RVVUVTTUSTUTUUSUTUTUV
QRSTS
TTTTQRVURUURTSSSUTW
RTUVVTWUQUSSUUTTTSTRSUSUSSRRTK
UUQSUQQTUUSSTU
STSVRUTTUUWQRUPSSRRI
RSSTVSSKRRUTVUVUWTTT
QUSSSSTTTSUUTQVVSSUUUSTRUVURRUV
RQWTVTRTVS
RSTTTRTRUQRQNVSTSRSWRRSTSSTQ
STQSRTTRTUSTQRSSQ
TPTQ
UVTQRVUWSTRQT
TRSVVSVTUUSQTPTTSRRSSVTUURWUVVRSSQURSST
RTVSUWQSTQSU
TTUVSSUSTUTUUUTUC
QRVTSUSTRSSTRS
RRSRRTUOSR
TTSSU
TUTUTRUUUUU
RQTOQTRRPRQSPTTTTR
TUUM
PTRSRRUSTUVWU
STURQUTSRRRTVSL
QRTRTSSUWVUUVPRTUUT
UTTVSPRRVVRTQRTD
TTSSOQLOUOLSU
TWSQTTTUSSTST
ROPVUQNROK
SSPNONPOQRRRQQOPQQT
QPVVPTUQQ
USRRRRSQRTUUVSUVSSTSTSRSTSUTSTSSTVVURTSSSVTSVUSQSTTUTE
UUTRTSUSVWTVUSURRUVRUUTR
STTTSQSTUSTTRRJ
RTTUTTQUT
USTTTQTSRVTTRQTRRRVUTTTQTRTVTTSTQRUUUUTURQSSTTSQSSQSTR
QTTQSPOSSTRT
RTSPVTVSE
TSTTTSSXA
PSUURSUVVQQTQRTQSPT
SURUVSUUSRSRTSUI
RWVUSRSTSTOSTSTTTSRSRSRUSRUSVTRUUTRUQ
SSSTSVTUUUR
QTVUTTTVQRSRG
QQSPTTUS
TPQQSSQT
RRUVRTUUTTSWTVTWTUUUURTS
STURTSRST
RUSVTTTUTUWRSTURUSQSVVS
UQVTPSTSSTU
SUTUTSTWVUUTS
TRSTUTRTSTTSXRSRQTV
STVTTURVTRSTSB
RRWTTUWQOU
RUTUVTTTUTUUS
OXUUUWTRUUU
TVUVTSRRSTVU
TURURQUK
OQRUSUROSSUSVSTSTSSQA
QSSVU
RSRRTSRRQSRPTTRNUC
SSSURUB
TUUSUVT
QUUI
TSUSQSSRSTPVRM
QRQQRTSSTTUVSTUTVVUUSSSUTUSSRQTUUURSSUTV
RVVQTSTTVS
TRTUQTQTST
RPQPPPP
QVUUTTVPS
PTTTURH
PUTUP
TRSWSTSTRSSTSTRTMRTTTTSQQVRUUSTTUR
UUSUSTTVQUVTVRTTTSVRTUSSUSTVU
RVSTVTUTO
SRVRTUSVT
QRRSSSTQSTSVVUF
PTUTTRO
RTSVSSQROVTTSVWUXUSVVSTRRRUTTVQTSTSTUWTUSTWTURWUC
SS
SVURSUTN
VUTTSRUUVT
RTTTUVVQA
OORPTQRSORTSSSRSPSRSQRPTUUTVVTUSRTTQQQTUTQRURQSQRUTTURTTTQSVT
RVUTUQTVSUS
QUUUSTUWSTQ
RTTVVUUUUWUTI
RTSOQUR
PURSTSURUUS
VSVI
UNVT
URRSB
LKMP
TWUTSTR
TSWS
TTRQSTTRSP
UUVSTTSQVUXSRQTTTU
TTTTTUTUPUUWTRTWUUURUTSRTVVTTTTSTUSTUTTTSUVUVTUUVUSWUTTWQ
TTVVUSRRSUSRSSRRRVUUTUSSRSSTB
PSSTSRTS
RQSPRROSSS
TVTUWRTUTWWUQRRS
TQ
QRQQTTUUUTUD
PSPQTRTRQSPQRQUVVSUWTSTSSUTSSSSTQQUPTRQSSTSRQSTSVS
USS
OVSSTRSUTTUSRQRB
UUTUSTSRSXRC
USS
OQNQSOPVUSL
SOTUUTSTRSTTTTU
SSTUVF
TQSRTUTSSSVTSTTUSUVRU
QUTUUF
RSTRTUTQSSQURQTUSRRTSUWSVTTUSVUUSRTRRQTSRQTTUUTSRSSTTTUTRSQSURSUURVT
SSUSUSSRTSS
POSVSUURVVVTP
SQQSQTVNOORP
SUUUSSQUTTSTTRQQQOOQD
QRT
RVVVSTSUTWQRSRTQD
RRRUTTRRSTUUTRPRRTUVTTUT
VUSG
TPUUUWF
SSSRB
QRQTVTTURTTUI
TSSVSSUQUTD
USPS
UUUURTVTTUVVUSSVUUTSSUUSQUUTSVTUTTVVUTURSSTTWUSQTUWVUSTSRSTTTTVVTUTRUTSTTTTSUSUWSUTWUT
TQQTVSSRUB
SUSRSSRUSSUUSSQU
RSTTVUXURUQ
PRRRSTTUQTSSQQQR
OSRQQQRSSSRVVTSRUUQRUTUSUSSTRRSSVSSQSTTI
SWTSRNNRRPSQQ
RURTRUUVWUUSTSRSSUTTVSPSTSU
STSSUUWSP
STQTTTUWVTVRTSVTVURQUI
RI
PSSPSTQSMQQRSRSQPQLUT
RVTVSRSTTSSURSSQ
SRWSUUT
TQSSRRUTSPRTQSSSTSSRUTTSSTVSM
RTNRRRTUVVVTTVTSRTSUR
TSSTTRUSTUUSUVK
UTRSQSSVSSTRTSUSPPTQVUQL
RSRRVXUSTSSPOSTF
SSVTUQSSRQUTG
SVTUSVTSUUTTTJ
SSRPQS
SSUUSURUSUTUTUS
UTE
SUORRQRTR
TQUTQVVSTUSTSTSVSTSTSRUQUTSUTTVQSUUTRUTUVOU
TQTUUOVVRQTRUTTOVWSRSTSRTUUTRSUSRSRUSRTRUVOSTVUTQTTVSRRUTRPSSTVUSUG
RUUTTQSQXSVUW
TSPSSQTRTSSSSF
RVUTTU
TTQORRTTSSPRSTS
TTTSD
SSWSR
TTTTRSUUPSRPQSWRQQPUTPSVRSUQQSVSTSVTVTSUUUUM
MTTVSRUPTVRSTSTUUG
STRRU
QURUR
USTSPUTSQTQQRPTURRVPM
RQVY
SSPTRVSR
SSUSSVSRVTTTVSTURTUUUVURUUUTUQTTSSUTVWUTSRUUTUU
SSTUTTSWSUTUSSTTSSTSURUTTUTUSTRTUUTQ
PUVURXSWT
VRSSSTUUSRQQRQE
PSTROUTURVSSSRTTRSSQRSUSUQTQURPOQURTSQSPSS
RSQVUSTTSTQQRVSRSU
URRSRUTSB
QRTSTRTUVUUVUP
OTWVSVTSVVTTT
UQVUVUVUL
OTRSTUUWSSTSTTRURTUUTUTQTRT
TPRVT
UQTT
RSUTTTQUT
TRTPSSQSTTRURTTU
TSTVSUSRUUTSRRTUQTVG
SSVUTTURUTUUTSUUUTVTSTVTUSSSTUTUTVSRQRTRSURSSSQPSNRG
TQTUTTQSRSSTVRTUTTSTTURSSTRSSRRPRUUG
VPTRTSTSUSTUSSSTRTVTTQRTSMRMRMRTRRUSSWTTUUSTVRRUQSL
RTVVSXSUUU
PQSTSRQUTRVV
RPSRTUSQSUB
SRWO
PSU
TTUVUTUP
QSUUSVSUUUSUTPUQTTTSPQTTRURQ
RQRVRSUUTSTRVWUTH
RTUUUTTRTUPSTSSTUOSRU
RTTVTTVST
TRV
VTVTVRV
ROOPTVSTTUQRTPRSRSR
UQQQQRPOPQRQQQQPSPSQOPQPPQQOQPPPRPOPPPPOPPQPQPQQORTTSSSSU
RQTUUSSTTUSNP
PQTTOSURTSTSTR
SSUTRRQROVUTTUVRRK
TQUSQQQSRSQOSSPQJOSRSTQUSUVVVT
RTUTT
TUSSTUUSO
SRRSTTSTH
RTTPTTSSOTF
USSUP
SRQSRTOSD
RSUSTRTSVSRSVSSURI
RQUK
USTTSWVURQS
SVTTTTSVTTUSSSSTTTURRTN
WTURTUUSQC
UTVTUTV
SURO
TSRPR
PQQSRTUTTVUUVPTM
PSUSRVTVTTTSUVUT
TSSUVTSQPSUUSVRUSVXU
TTTORRTQUSSSTRSTTTTTTSRRQVUQTRRSVRRTUTUSUTUTN
OTUQVPTUVUVRRRUUUTUT
STTTTUWTU
QPSRTSTVTUTV
QRVSSTUUVTUURRSTSUN
SUUUWUUVUTW
VTUTTTSSNTTVUURPTRUTTTSQUSSRTUSTRSSSSUVSSUTSVTTTSTTRRTTSSSTSTRVTTSRTSUTRSQTTTTTRRRTVSTRSTWTRQTUSTSTRUUTRQSSRSRSSTUSSVTTSOOUSQRROSSRSSVTTQTRUSSTVSQS
TUL
QTUUXSQ
SSUTRQSTTRB
RRRVVRURVVUUTTRSPTUTTUSTSTSRSURTTSTSRQSB
TUTTTUSTUSSUTTRTTUQSSQRQQRSSSTRRRSUQSQSTRQQPRRQRRQQSSPTQTTQUSG
TSTTSUU
QRWURTRQRTRTTRRLPUQL
RUTUVUQUVVVUUVVTWVVURVST
TTTTTQTUURUN
RUUTUUTUTSTWTUTSTS
TSSQWVSPSUUVURS
TSSSUSTTUS
TWTVTTUTTTUTRQTVRL
TPPSTSUUTSUSS
PSVTTRSTUTSUVSTTV
UUSRUQTTSRUSUTQQRTVTN
PTVVVVRRRPPTQPRSRRRRTTVSN
TTTTUST
SSUUTTSQURRQT
STURSRTQQSSTM
TUTTTUUUTQQQTTQQSUUTSS
SOPVUSQSRVUTUUUTUTURU
SSTQRRE
QUUTUURTTTT
RPRWVSRRSUQTTUTO
SSVSSTVRTG
QTRTT
SVTUVTUP
SVUUV
OOTQSTVVUSUSTTUQSURURUSUSSSTRTSSSVR
QSTVSU
PTUTUSSTVTTTT
QSQWRUTSUVUSTTTUTSVUTSTSSE
TTRTWK
UTSUTR
QSSUV
USV
QSVSTTD
SVSVS
UROTTTUS
TTVSQTVSQTF
QRSSTTRQQUUNRQSSI
RPRRSTC
UUTUSTSSUTRK
SUTTTTTRTTRQRSURR
UQRQRSTSSRSRQU
STTSSURSTRQRSSSURN
TYXSUJ
RSQTSSUTUUTRPRRTUSVUSURRRPRSM
QORRSUSSPUQTRTSRRQQRRRRRQRPRRSRUSRSRRQUSRQSQUT
TTVVSQRSRNSQURRRTTSUTSSUSTTSL
PPPVTSTTQS
RSSSUVRQQTRRQRTK
TSQSRPRRTUSTRTTSTVRTSSTRSSRUTTTRSVRTTN
UQTSSRSPUSSVSRRTS
SQL
TTSTVPSRSSTRPSSVTQTTR
RUTSTRTTTWUUVSSSUTUSUQSRSTUWVVTRUTVTSTSTRRQUSRRSRSSSURRTTTSUTTRSQSSSPSTTVSTSVQTTSTQRTUTVMSPSVTVPPRSQSSTTUVTTVTUTSUTTSSTTVUSTB
RMTSQTURQSSRL
TRTD
URRSC
STRP
SURQS
TSQUTUSTTTUTURG
TSQUTUSTUURTTS
QTQT
WVUTSTSURRK
PQTUSTPC
RTURTVUTSUU
QSQVWRSSQB
TSPSPSTSRUUUL
SSSUSSUUI
TSTVTSTUUUVUUTUT
RSQSTTQTSSUSTSVRSUPP
SUTUSTSUTT
SSRTUUTRVS
SQSE
TTSTTTTUSTQRTG
RTUUPRSQ
STQURRSSSUURTTSSVPSSQSTTSRTURTQ
UUSQUUTUUUVUUTXTSUTSJ
SQURQSSRTUTSUTPTTT
UTSSUTVWVTUWRY
VTRT
TTVTUVRTUUS
RUUTTR
TRVTTUVTTVUVRUURUSSUSTQTTTQO
TUTSUQUT
UVTUTW
SVUTUP
SSQTRTTSTUWSF
TSQRRPQQTUTVL
SOKRRQPRQUTA
TUURTSUTSWUUUSTUTVTWVUUSRSSRUE
OUVTTSUSTUVVTTUVTUPOSQRRSSRQVTRR
TPRWUVVRUVUVUSSTUUTUSRQQVNRH
PUVUWOSRSQVSTPSSUUTM
RTRPUTRWT
TTUUUTVTUQTTVSTURURC
SQTSSRTRTQPUSQTTSOQSST
QRUSQRUSSQURUUSTVRRQSSTSTTTTTURRTSQRROUSSUTTUTUURQNURRSRRTUSN
RQPRRSRRSQSRRTSRSTTQSSPSSTSSQSRSPURRSSQSPTTJ
TUL
TQTTWTPVRE
SURUTURSUUT
TTQUTSURUTU
ORP
TSTTSQPS
TRPRTSQSURURTVRQTUTRSSRTRSTSTRSPRUSUTVTWUSSRTRUTTT
RTSUTUROVTQTUUSRSTSTRTUSQ
RSVRSTTTTSSR
STSTVV
SSSQT
SUTSPUTTTS
SSRPRN
TPNSPRQRQRQPQRRRRTSUSPQPTQTURQOUQPQRR
TSSSUUUK
WUTRTRTSPRTSTTTRE
RSTSUTTUSRSQURPTSSS
SQUUSUTQQSQQRRTSSRTSSSK
TSVTTSVSTRRUTUT
TTVQSVRTVVURSTVUTUWTRUTST
SUSUVV
RXWSTTTTYYV
VUVRYTURTSV
RRSUVSRUSRTSTUP
TSSUUQSTVTUTUTTTSUF
VSURTUVVF
SSSSQPRSTTSQTPQSVWRTSVUSTUU
QVVSSQUVURSSTRTTUVU
TTTUTSSVSUE
STOTQRUTQ
RTVTSWTS
URSTQSRSTL
SVVUTTSTQSVTTUMOSPQROPNQO
SQUTSSTRSSRTQQVSTVUTSSSTTRRSE
UQTT
TQTSSQSURRTSSRSSTTVUUM
QSQUSUSTRRUQS
UVTSSUTTTRVUTTSUD
USTSTRUSTRTUUT
SSQRO
QSPPTRTSROPTE
TTUWTTUUURURUUTF
UVTTRSSUTVUVTT
PQTQ
UTSUUURSTSSUSTTUWS
UF
RSU
RTQTSRTUQSUTSSTRRTRRTSQTRURUV
RVXUWTUUSU
UUSTTWTRVRRUUTUWSTST
OUSVWTWTV
SRVSTUSUUUSUTSVUSURJ
UUVVTUTSTVWVTURUT
PQTSRSRQTVVTVTSUTSVTC
TSTTRTSRTTQRUSURRSQSSURPTSRQRSUTRRTRTRRUSSRTQTUUT
QRUTD
SVSTTUUSUUQRU
TPRR
SSTS
VV
TRW
PNPQTPSQUUVTUWTSSUQTTWSF
STSTSSUUURSUUVTUUUUTVVN
TVST
QTR
RUUVSS
QTTTV
TUSRSRRUU
RSRK
RSTQSRB
RSUUF
XTUTUURWURUTSVUSVQTSWWUSUTTSTSUUUVVVUVSWSVPQTSRSSRSTVVWUUVRTRSSUQSUTRSQQTSRUVVRSUUU
QQTTVSUTSVVTTVWURUUSTTUTSSRSTSUURSRRSSRSRSRSURSSRQSRSURVSSUSUVTTRSSTSTTUTSRTTTST
QUTMTSQSVSSTQRTURRTSTPPSSUTVVVTSTQSTPUTVUM
RVT
URSS
RRQRUVSRTUTTSRRRSTTRVSSQPRRTSPQQTRTSQSURUSTPUQUTP
OVUVUTQTTVTRF
SUTSUTTU
TSTTTSVRSUSK
QOUSTSUSSVVVWSS
TTUTUWUTWS
QUTVUQTTVUUVOG
NPRUSTTTTTWSTS
URRVRTSQTRSSUVTWTRTTSSSSTRQ
RVQQO
PRUVRVTTVSTUP
NRSTUVWUTTV
RRQUSSQD
SUTSRUUUD
STTSQTSTURTSTTUTTS
UUTRSUTVURQSSUT
QVTSVSTVSSTTL
VUUUTUVRQQRK
RVUUWUWTRSSN
PTSSRSTSUR
TUSUG
SQQQRURRB
TRURTRRQJ
SUUH
SRUSVVVWVO
QV
QVRURTUTSQTTVVUU
SPTTVWRSTUVTSUSRSTSUSSTRTUUTRUVTSVUUTTTTA
UTURSSSQSSN
PUTT
TTTU
RNRPSS
RTTQQ
SRTSTURRQSRG
QRSVUSUTSUURURS
SVUTTSQRUVSTRSTSURUSUTUW
TSUSSU
VT
STTTSUPSRROSSTUSRQRSSTSSRSSOQQSRRRRQQTRRQRRSOSRTQRUSQRRURSUSSWTRUUTWURVK
TTVVOTTSSTSTSUTTTTJ
TRTQQRSTSURVRPSSRRPUSTTQSSSRTSURQUTVSR
QUQUQ
SWRTUTSSVWRTXTTTURUUTSH
SQONQ
TSTUTSTTUTSUTTSUSSTT
PQSRTF
SUSUVM
STWSTTSTVRV
SVVTS
SRTVTSUUSQ
SRRTUSRSQTVWSF
OVUQURUPRE
SUUQ
QTSSTE
PTUTURSSQSSS
STRUTSVVTKWSURTVUTUTSSRQQTSRPQSQTVUSF
VURUVVU
PTTSVSVQSS
SUUUTVWVYWL
VWS
TSTUVSSWSTUSTS
QPB
SUSP
UQTSTRTR
SQPPTSSRQSTO
TSVTUQTRRTU
TQUUUWTUUUTSVQQUSRTQ
SWRVSTUTWVVU
QSTUUTSSSTSTST
SRVSSRUUUU
TVVTQVUVUSSSVSUSTVVR
STTSRSVUUTM
OSUVSRUSVTTSSSUUUTTMQSTUU
VUTTUSRRRQPS
TVWTUVUVUVSTTTSUWSVSSUVUPSVUO
TNSRURTSPUSTSPTSUPSQS
SUUVRTTTVRWWTRSSTTSUVTUQQUVUVVUTVUVO
UVVVRTTUUVTTSSVTTSSVQQSTSUTSTRUTUQQRWRTUUSWTTTTSSSSVUURSRWSVTTVQTRTSR
UTVR
RVSRUSTUTQ
VRWR
RSUR
TUVTTTVSTTSSUM
PSUUWRSI
UVUVTSU
TWQORSORQSRQSUUS
RTSQRVPSRTUVTTTUTTQRTVUSVUVRTRRRSUSOTRRRRVSQ
URSM
SPPOTVUU
QTTSUVUURSSTB
TTUTTWSVVSRSTUTTSUTTUVUWUUVTUUVUSWVSVRTSS
TUL
QTUTSUURRRQRTTSQTUURV
MMPUQQ
MKUTVSUTRUUUSTTUSUUUTUTTTSUUVVWSUTUTTTTSVTSRUSRSQQSSRUUUTTWTUJMQPQQRSPTSSVSTOTTTTUSSVTF
UTUTSUTUTUTSTSS
RUUTUSSSQQSR
TVT
TTST
SRTTTUTTTTTTTUSTSUUTWSVS
STSUSS
SRURUUUSD
QRTRTST
VTRTTRSSVTTUUTVU
SSQTRTTSSSSTSRF
VSVUT
SRRTVSP
PQRUUUTRUUTUTG
STVUTWVSTTUTRTXVUPTUTUUWUVTUQTPSSRSUTWVVUTUVXVUUVUVVVSQUUWUSVQRI
QRWWUTTTURTC
UVVSUVVVUVUSSUSVTVVVTUVSSUUSU
RTSUUTTSUWTTUUUSR
PSVQRRSRRVTTPSTUSUPSTSUTWSQWUSTSTSUUUR
SSWPRRSRUMTOMUSSQ
QUSTRT
SSRURTSSSU
TUVVTP
SUTVSWTI
RQQSTTRTVUQRSPTRSUTVRUUVVUTWQRSQSUSSSPTT
TTTTRTTSVRSVSTPSQTTSTVB
URTUUWVRUURUTURUSRVTVTTVVUTUTVUSUTTUSTTUUUSC
STSRSUVTTTTSUTTVTSURUUUSSUUTSSSTS
ROVRSTU
SRQTSR
SVTPUQUT
TUTUTWUTSTUTTTRRVTTUUVTUTTUQRSSSSRSSSRUSTTTRRR
QURSSRRSRTTSUSWVSTTSTVWVUVWSSSUUUI
QUTTRTVUUTUTSP
SUVURSRR
QUUSTRUUTSSTTSTUTSSRTSSURTTTTTTTTTVQSSTTPSTSSUSS
QSRWUQ
SQVSTSUSQUTUSVRUSUUSRWQWWRQ
VTSSUTTVUUPTSUSWS
STURRSTU
SRUVUSVUSUE
SVRTRUSQSQSR
TSTUTTWSRU
TSQQP
UVTQUUTUSTUTS
RUSVUTUSVTUTUTRSTTTSTVUUB
QUUUJ
QRTRTVTTUUUTQSSTTPSTRQSRC
QSNRTTTUTVUUTUUVWWVUSXSSK
UVVRVTURSURQSWG
SSSPTURT
WRRRSTSSSVUTTVT
SRTRQSTVWTUUUTTTSRTTUUSST
RUUURWVSSSQRTSUVTSVUP
UURTTTVTTTVUTSTRTVS
PUVTUSTTWQTUQQTSUSUVSRUVUUSUTUUVVVSVUUVUVQRQRSSTUS
RTUVTRWTU
PUUUTURUPRK
RQQQQSQRRVVQD
NTQVTSUTTTT
STRUQTSM
RRRSURRSTRQRVQTS
RUQSUQ
SXWRVSTSUSSL
QTQTTPSUUUM
NTRSRTVUSSTTRTTTRTTUUURTRR
USRSSUUT
PVWTUU
QTSTTUTSH
RPPTQQRQRSRUTSUTRVSTSVRUSSUSTSSUTPUT
SSSRTUL
QRSUTVTVV
UTUSSTTSTRQ
TUUTTURTVSSUTRUST
UWUVXSUVUW
RRUSSTTPUSRRSUPSSUTTUVURTUTUD
SSUTQTTSTVUVWRQT
TVQRSTUTUTN
USRRUSVTURTTJ
VTSRRTRSRTRQRTTD
SSUUUWURSSSV
RRTSUVSRVVU
PQTQQUSUTOTTTWURSUSSWVUUUTTSUF
RRSSRR
PUPSSSTSORSUVUSTVSVTVVVQVUP
TUTRTRUTQWSQRUT
PR
SQJ
TSRT
RSSSRSUTUQUVUUUTSVSSQQSQOSUWTVRQSUWVUUUTQSUURTTSSSUVVSSSTTVVWVUVUSVUT
PTTTVTSRSUS
URSRUTRSTYRUUUUSTXST
TUTU
RWVTSSWVSTTSVUTSUVTRUTTF
STSSTVVWQSSTSRRUTSRPSSUXSUVWVRPTRQQTTWVSUUTVTST
TWTTI
SQSRTSQTVST
STTSSVT
SVVWTSUTTSRT
UTUSVUUVTSRTVTVTTUUPUTMSQTNPST
ROQTRSTSTVUVSUTU
SUSSTSUTS
PVTQRUUQTTTSSTSSPSB
RUSTSUTUD
SSSVRTOP
TSRRTUQSTTTRTB
RSSSTORD
SSRB
SUUSTSVSI
RTSRRQQRPPRSTQ
RTSRRQQRPPRSTQ
OUF
SQTTQQSRRQSUVT
SUSUTSURI
SRTSSSRTTSRSTTQTSUTTVVRSRTQRSRSUUSTRTVSR
URVUPRJ
TUOTSQTTTRRTSS
SRWTWTTRSRT
UQSRTTWVWUQS
UVTVTUUWUSTUWSI
RSUQVTRSTSUSURTVSUB
UVURRTSTTK
SSVSQTSSSTUWUUUUSTTVSRRSTTUS
VTSSXUTUVSTVTSUVRUTTVUUSVTTUSRTRTUTS
SUTRSRTVRSUTSD
UUSVUTUSVSTPSSTVTTRSQQSTTSWRTSSUTVVRPSUS
OSTUUTVVPRTUTVSTTRTURURSG
PVSSUTSSRSVRRTSSRTWTTRSUTUVSTTVTQTTRTSSVTUVSSTSTSVTSSSSRRSSSTSTQQPSURQ
RVWUTSTTWG
QSUSUTST
STV
RTTSUSTRSS
TWUTRUSTRTRRTSUQTTUTUTR
SOT
TSVSU
QUUUTUTWTVTUVSRVTRTTUSTTUVRTRQSUWST
TSQ
RSRTUTRTSTOSPRUTN
QVU
ROVRSRRUUTSRUTR
TSTSSURQSSSU
VTUUUSUSUVUURRRRRUSVRTUUTRTUTTSUSUTRJ
USUTQUTSQ
USSTUUSTSUSL
UUTUSRUSTTTUTQTUQUTR
SVVTTU
TQTSUSSVTRSSQSRSRSSSPSTQSUPSTA
UPSSTRSRRTTTUVXRVTTTWE
RRSQUVTUUSSTSVTTG
SSVTUT
USVSRUWUUTSTTSTTUL
TUTVVTTTTUU
PSTRVTRXRPUTVQSQPVNSQTOSU
UTRQRRSSTTSTUVSUTVWTSRVTTUSTSURTTUSUTUUSTUWUUQVWSUSSUTUUUSSRSUUTUSRRUSVXUSRSTSTVSSUTUUURUSTTTVSTTTUSTTSXTTRTSUTUVVVVUTSVSUUUTUQWTVUSVT
NSSSSSSRRQVSRQNRRRSSTRURTVRK
UVUTSQVSSRTSRSSUUPPD
UUTUSUTSR
PUST
SRSTTURTTTTVUB
SSVVVC
PTVTTQVTSURUUTUI
URTTUUTTSTTSSOTSTUSRRURSTUI
RSTTTTSUTSTPRSQL
TUSVTSM
URRTQSSSSTS
RURPRTSTSJ
SSTTRRRUSUR
OUVUUTVWSSU
QUSUSROTTTSQRSSTSTSURQRSSSSVTT
TSRRURTSRTSUUVQUSRL
UVRTTQTSTSTTVTUTRSTSTWQTSPT
TRTXUTVWV
SSPVRTSVVUUUSUSUVUSQTSPQQVTTWQRSOC
STUH
RRVSUTSTTUU
RQQSQQVVRUUVUR
TTQQQSPSRRRPSRA
RUUTSWURRSUUTTQMLTUN
TTRSSS
TTTS
SSQWTTTUUVWXOSTWSTTTTPQPRQQVPQTQQOQ
USRUTRUTTVVUQ
RRPSSTTSTRRP
VSSUUUSSTTSSVRSSSRTRSSSVTUSRPTN
LTRUQSPSRSRVUTUSTURSSUTTQSUTUUTUB
K
STWWUUTVU
SSRSSR
SVUUPSSTSSRRWSRTUSSTTSTWRTI
PSUUTSUQPRQUV
RV
SQTRRR
SUUUTVSSSRRSSTTSSSR
ORQOTSSSW
TVUU
SRVTQRRRRSSSUVRTTTUR
LPQTURSRTQSTSPSSRRTTRTSTTRRSUG
RSS
UUURRQSTTTSR
STTTTTRRVRUUPTUUSUVVUUUUTRQUVRSUSUUVVSRTTSVPSUQSVVSSB
RW
TTSUSS
UTSRSTTTSUSRTRSS
TVVQSTUTUSRVSSS
ORQTVSSRTTSVTNI
SUVUUSVURUUQW
TSUSUVRTTSSTP
PUSUTTSTSTTMSV
TVSUUSRUTUUQV
RUQRSUTTSSVT
RRRUTSRSRQT
TUSRTUUSUTUURSTTRUTPRUSVRVUU
MQSUTUUQWWN
QUUPNPQOQTRN
SSQSSSRRN
PSPTTSUSE
QTRRSRTUPRL
RTTTRRRRQRRQOMPQTT
STRSSTUU
QRROQQPOQRQPORPF
RQTTTVSNPUVA
TTVTVVVTSC
RRTSSQUUSUVSTJ
TUSURTSRUTTUL
STTSU
RUTVUQ
PQTTRRURUSST
TSVUTTTTUVT
RSTURVTSTRSSRSSSSRQRQSRTUTVSUL
RUUUTUTL
UUTWRWVTUWSUURRSUUST
QPTUSRTSQSTPTSSTQTTTTTSSSSSRSTQRSSTUTVRS
SSTVSTTTURORSQRTQRSUSUVSSTTQUVTSRTQ
PTTTUTTSTVUU
RSRTRSOTPRTTRTSQRURWRSSUT
PSRRRSTRRSRTSTSSRTPC
QRTSTVSUUTSUUUU
RSTSUTUTSUUSRTQTTTUQTSUPSTURPPPT
TUSTUTTTTTT
RTTSTTRTTWRQSSSTTTTRTTSQSTSSSSTUSPQTSSRSUSTSSTC
RTTPSUSURTUST
TUTTSQUUTUSSTTRTUVUUUTTSVUVTUUQUVUTTUUTVURUTWVVVSTVSD
WRQQQQRPQPQRNQPMTUSUSQURQSQRSSTUTSTTSSSSRQSSTVTQSRTSSQQPRQORNNOPQONOPPPOQRPPPQQQPQPRQMQQQNTPPSQOOOPORQPPRPQPOPRPQQPOPOOQPQPOPROQOPPPQQPPOONNOOPRNPOQPPPPOPPPPOOPQPQPOPOQQRSOPOOOPQQPOPOPPQOOPOPOOOPQPPPOPPPOQPPOPOQOOPPOSQNOROPQPPPOOOPPPOPPPPQPQPOQPPOQROQQPPPRPRQOPPPPOSPOQPPQPSPRRPNPOPPPQSQPPPPRPQQPPPPQQOPPPPQORQOPQOQPPQQPQQTSRVQSUU
RSTSRTQQQQTO
TVSVUUUTVVTUTUSWUE
SUTTUQUWVM
UTUVTUVTJ
TRSU
RUVTSSVUVUVRUTS
STTUVSTRTUU
UUVTUTTUSUC
SJRRSTSRTRSQUPQRSRRTUTTVRUUTQTTS
QSSUTTVRRL
VTTT
SUUUUE
SQUN
NSTRTUUSUQTURTSUT
RSVSRSSTUTW
PSQRRRUOQR
PSUSWRJ
QSTRSPSTOSURUSRQTRTSR
TSSSOTTSRUUQN
TPUUTQTTVSRSUI
ORTUUWYS
QUURUSSUVTVUSTTTWTRB
PTTTSRTSSSSRSRSSTRTTSQRPTUVRRSS
QTSUTTVSTT
PQSTUSRVSTRRSQSURSU
UUTSUUUSTRTUSQSVVUTTRSQRQSTRUSQRQQTRTRUTVSVSQRSSR
SSURRRRSQTSSTRSSSQ
RRRRTTG
STSRRSTUTUVUTTQSTVVUQUQTTQRQSSTRO
UVWVVUTVUVUSTSP
VSUUT
PRRUTUTTPTRU
TSUTSRN
UTSUTRRRSS
QTSURORUTVUVRSUTRVTVVQ
WTVUQUSTTPUSSQPQPTVTTRVPRTTTVS
PUTTTVTF
TUUSTVTUXRTSRQRQSSPRPWQ
UUSPU
RSUUU
RRRPSQRRSUTVTURTSV
S
UQT
URTO
TVTU
TQUTUUXWWWXUUVUV
RSTURSUTRTTVSSSRUTTSRT
QPOQTRVSUTTTTTQTTRJ
SL
SM
QTSSRN
RRQTUT
SSRS
SSSSVVSUUVT
SUVQRQRTSI
QSUSTUSI
SUTUTUTTRRUTTRUTUSSTTSUTPTTUQVTTTSTTQTTSUR
UTRUTTUUTUQUSSSUTSRSQRRTVQUSUUTXSTTWSVUSURTRURSTTVS
TQPPTTTR
PQNNOUTTRUUSVQO
SVSUTWTQTO
TPQPRTRE
TTRRSRSQRURL
SRQRSRSRRSPSRRQTTSTQG
RTSTSTUUTTH
SSSQSRNPPVN
TRPRRSQQRQWC
TUSTSVWUUUYTWURB
RUSTUTSTTM
UTSU
PSVTSTTSTSRSQSTRWSRTUUTRVRRRUUSTVSUVTUSSUVSU
UQTSRTTP
PSSRTUTUUUQ
OSRSSTTSTTSPOTQRTRVTURPOR
SWWVRTTUWSUUS
UUTRI
RTWUTSUQUURTUSTUTVVTTTSSTSS
SQTRSUSSTUTUSUUTQE
RSUTQPORSTUSTQSUSTTSST
RTSVTP
PMTSSRQSQ
RRUTXTUNQTQPRQTSTRTPQQRRPRTVQOVUTSRV
URSWUVVVWQTVUSWUTWSWUTWTUSQRRTVWVVTSSWWTTWWSUWSTRWSTTU
VSQSTSQSSQSQQRRRSRRRSRSRRRPORTQTRPRSPTRQSSRQSQUQRPQQSSQRVTRTVSSSQSSSRRURSSRSRURQTSSQL
PUVUTWUVTVUVQVRR
VRPRRTUVTTVXTSVSUUUTWUTSRSUUSUUWTQTTVUTUVRSTSUURSVRUSRVSUUTTTVVSVUTUSUUVTUVUSUTUTRUVUTSUUUVVUVSVTTRTD
QTTSTRSTRTRT
QTSTTTTVSPUU
RRSUVTTSUTTVTUQTUUSTSURSTURTU
OTRURUTVQQTURF
TUV
SSQTQSSSOTTRTT
TUSTUSTVUTUSSRX
QTVQSP
TQQRRSTSTRTUUTRSURSRR
PUVURQSUSVST
RUTUUSVT
RQSSTTQRRSRPT
QUUXUUTVVRUVUUO
URRUVUSTRSTSUSTP
VSUUVTTUUSUSVUTTWSTTTRRSUVSSSRC
TSSSH
RRTV
STTUUUVSTVSWV
TVVTTTTTTRTTTSTUTTUD
SVVVTRSUUUUUSVSVTUSB
TTVUUXSRVRWUTXD
LOROOQRTTQTTRPPOUQRQOQR
QPQTTQSSUU
TVTUTTTQQWSSURRTTRQTVTSWTQTTUTTTSUVSUVTVTK
RUTWS
PTQSTUQSRRTE
UUSRS
TUTQSPSRS
STTSQSRVTPTQVSSSUS
TTUTWTUTSVW
UUTTSWTRRTU
SRQQSON
RTUSPRSPC
RSVURSUSRSUN
SUSUSUTTTQTTTRURSTRRTVTSSSTOTSTWTQTTQSTUSTTSTSURRSSTTQSRQSUTQ
PQUUTWUWSOTQTT
RTTQTTUTTS
OQSRTSQRO
STSTQTSTO
UTVTTTTUTTVSSTUTTL
SXVTUVUUUUTRRUUTRS
TUSTS
STTTQRRUSN
RWUVVTTTTUSU
OQSUUTUUUUTQVSTQRTTSSTURSSSSUTSU
UTTUTTRQSR
SUSRSURRQQUTUTVWUUVVWR
SRSSSQTTSSRUTQSTSTUTUSS
TUTSTTVVTVSTTVU
UWUK
VTTRTSRSUSSV
UUWF
QSVSTQUUTUVRSR
PTVTSTTTUTP
RRQSTSURTUT
TSSTUT
K
QSSUSUUVM
SRVWU
USTW
USVSUSS
TVV
RSTRUVRSTSF
UW
SSTTTJ
RSTRRTSTSSSTTUSTRRQSSTUTSSN
RSTQUQ
TD
SSUTUTRN
TUTTTTR
QRTUTTRSTQTTTSUSRRQSSQRH
SRTUUUUS
LKTTTRUUR
TTRRSRSQRURL
RUTUUUTSSQSRRTVSRSQQSRRRRTTRRRSTSQQQNRSRQSTRQQRO
UTQTUSTR
RTSURSSQSUTUUTUVUSUTQTRWTUSVSUP
RSQSRVVWUSV
OTTURVTTTSVTTTR
TVQ
STURSVUVTSSUTWTVTTTSTTSTVRTQ
QQQUSRSRSVU
UUTRQTSQUTUVTL
WUUTTRC
OPRRVU
TVV
STRVUTSVUUVUURUTVUSTUTWSQTQ
SSSTTVPTRUSTSF
QRSUSVUUUVTUVUVWRTSTRTR
UNSUUTSTVTTWRTRH
STSTTTTUP
SPVSSPRPRTSPQQQQSTV
QVUSSRSVTSRRSQRSUTWS
RUUWTUVTVTTURTVSVSUSWQTUQUVTUURSVQSPVRSQSSRSSSXRRUTSSRRRUSSPQSTUVSUPSRTRRRRRUTTTSRVSUTRRTRSTUTUUSTUTUQSRPRRRSTTTRUUTUQRUSQURPQOTQUSRSUSSTUUTSURURRXUUC
PRSVUUTSUVUWSTVUVVVT
UK
STVTTUUVVUUUUUVVUT
TUTTSUUUVTQURTTUVRUUVUQVSUUSTRVTUTRSSTUUTUSURTQTRTSUTUSSRUURTRRTSSWUTRXSTSSTVQTPTUUURUPUTTSUUTRTUUSURSTTRTRQURUUUTURVUVSSSRQTUUPV
STTRVTUUSTQ
STTTUSPSSRQRTTSSUQRSSTQRTTURUUUVUSG
SWSVVTVVUVSSSR
TTUTUSUTTT
PRUTTUSTUTSU
UQUTTTTQTSRQRRTSTE
TPTWSSTTTVVSUU
TUVSUTTVTUVU
SSSTSSQQTTS
TQRRTR
STSUVTSUUTSQSV
RUVURTTSRSTUTSN
TUPRSQPTTVUQRTTTSSRTSSUSSTTTUSA
UQSTRRUSSUWUQSTSRRPTTURSTTRVC
RQWQQRSSTSTSTSS
USSRRVWUVTTRT
STUPTUTVTTSRSQTTUTTUSTTSUUUTSSUSPSSSTOSSPSUSSTPUSTPSM
SRSTSQRRPSRPQRSUSSTSTSRRRRSWRSURT
RSVSSTTSURSST
RURPUTTUTTSSRSQSTVSS
SUTTTRUTSC
RTRSRPSRRS
UWVTRSSS
QNSVI
UUSUVTUTUSTTTSSRU
TUTWTUVUTTSTVSRTVURTUVTSSRSUU
TVTUSV
TVRUUUSUTUTQSTRRQQQSTQRTT
RSVSPTURTTSSRTTTRRTQ
TWVUURVTSTR
VUTTTVSURRTUTTR
NRTSRVTRUVVUVVUUS
RSTXRTTTSRSUVWTUVA
STVVTSP
RSTVSUSTTUUUTSVTQ
TSRQQTRTTQRRSRTRPURPWRRQRQRRTPQPQT
RSTUVQUVTSTVWTSVPE
TUSTRSVROQQPPSRVRB
SRVUUTTVUSUTTTUSUTTSVTUVSUVUT
SSURSTQTSS
UTQORNQRTVSUSQTQRRRTSSPSRSRSSQPQSRTOTSSPOSRSQTORSSRTUPTTRS
RSTUTRSUUTSSVVTTVSSTUUUS
QTTRSSTSWRRUTUTWVVI
STTTQRTTRSSTF
OQRRTQUSPRUQF
RUSQTSUQRPUL
PUTTTUTUVUTWUSTTRSSWTUT
TSQRTQUSPTSTQQQURWUSTUUTUUSRSQD
RSRRTTSSUSR
TTVTTUVVUTTTRRVUQSE
TUUVUI
UTTTMSTUTM
PQRSUTTUUXTRS
TTRSSSPUS
TQSSSSSQSPURQMVVRQPPPQOPROQOQPPOOSRSRTPOUOURLOPTRUR
QTRTST
TSRTUVTSUUQQ
RUVSVRTUTTSQUSUSO
M
K
T
QRRRTRQRTUUTTTRUTRRSRPQI
UQQS
TRUVSTTTVTC
TUTTRWRURTUTSVS
STTSSSSRUURTUTTPTSL
PSI
VRRTTB
TVSUSTUTVUQTURRR
RSUTTWURUSSUTUWSRTUTUSV
UWTVUVTXVSRVUUVV
SRQRVTUTSTRUQRRTTTU
U
URTVRPQTRPTSRTUUTSSSRT
UUUUSV
QSRTTUTUST
STTSTTRUSSVUWF
MO
SI
TSTR
SRRA
RUSROQVRQPTQT
RVUTTSTUSUSU
RTVUUWRTWUSTTTVRUSUUTU
TVTSSTTTSUQUTVQUURSUTS
PRRTSWUTQVSUTUTR
TTTUTUUSRSUVTTUSQ
RVUVG
RRTSTSTTSVUUWUUSVTQSB
URTQRRRPQQPQPRQRQSQPJ
SUUTUTUK
SWTSSTTQTSURSSSTP
RSTQSUSSUUSQRRO
TVVUUQVSVTV
TUL
UVTSTQUSURVTTRSRRUSSSSTQQRRTSTWUUTS
RSTRQQTQRQQPSRPSPSTB
RUQSOUSSVRSQTRTSTT
RSTPRSSRL
STSRTSQQQTRRTSTSXWVVVRUTVTTUVTUTU
USRSTQVVUUVUUVSUT
SSTVWTWVVTURTRVTUTTTSSUTSQMTPRRH
SP
TTTTTTRSTTRR
QSUSRUTVSVTQTORST
PSSVUTUTTTTTTSO
TTUTUUVVUD
RSTTSSUUN
STUSTSRSQ
SRRSSRTTTQRRRRTPSTSSSQRT
SQUSVRUTTSTUTU
SV
USPRSSUSRQSQTQQRTRTUPTRSTRRRPUTRRUSTSTTPUSUTVRUSTRTQRUPQRQPSQSOQRQSQRUSTUVSQRUURRRTRRRSSRSSUSRSST
SRSRT
QVTUVRRTWVQTUWTPVQTSURSSSTI
UTSSWSTTUUTSTUSSSUUS
SNQSUSSVUWUSSRTQTI
MPQSUUPSUTTVTTSQQSOQ
USSTR
TRTPSSTUUD
SRRRTTRURPSSWSVTT
RTVTRSWSSRQRTQUP
VSRUTTRRTRQSSQQSTSUSVVURUTUSUUT
USQUTVURSVSSUUTTSVTRSTSSN
SSSTL
TUSUVSUTU
TSTR
RRSXRUURRUTSSSS
TURQPTUSUSSQ
TSUTQG
TSSRVRRSSTSQUSWUTUTSVVTVUUSQUTSVSQTURRRVSSTTTUUWTUQS
SUWTSRRSTTTTSTE
RTTUVSVUVVTTSTTTTL
SSRRTSSUSTTTUSTWWUUT
RUTTNT
QSQQSTWURVTUUQSRRQROTURSPRRSRQSQRSSPPSUSQ
PUTTPQSRQPPQPPQQQRNSPPTL
SRTSTSSTTRUSUTSTRTQUQUPRTRRRQSTORRSSURTSURQTRRSQTTSSRUSD
NPPQVSURUUSSQRPORSSTRSSSPTVSTTVTTUUPOQUJ
QQVTTTU
QPQRQRRRRRQRQRSQQRRTSRSSTTSRRRQRRRRQQRSTRRRQPPRRNTLSR
VOSSUWTD
RTVSUVVTUVR
RRTH
OTRSTTURTVTRSUSVST
ONUVWURTUUUSSSTUSQTSD
OMLNUTUQTUTTTSO
TRUVUSVUUVWTWR
OSPUVUSSUSSTSP
STSSSRSSTSUTWRTUTUTTSRSVA
QSTUQSTTVUTTTM
QUSTQSRTSTTUUPUTQSSQWQTRRSQR
QTTL
SRVUWTVUTSSPTRUQSRQRRRQSSQRPSRRRSQPTSSRRRUUSQQRRTRRTTTTSSPSUTRQSRQSSTSTTQUQQRSW
ORQPQUSVSTUTSRUUE
SWTO
TTQTUUTVTVPUUTUTRSRPUQRVUSG
TWVWU
QVR
UUPRTTTSQRSSQ
UTV
SUUSTTS
TURTH
UUUUURSUTRRUTS
PTUWTURXTU
UW
TUSVTRUUTVWUUSTTG
RVTVSTUUSTTO
UVRVVTVVSUSSSS
RUSTRSUVSUVTH
USQS
PTVRTTTRSTVVVSR
PSUSTSUSUTUSVJ
UUST
QPRSRTSTVUTV
SQTUUSSRTSG
T
SVTVTSSTUQSTSN
SVWUUTVTSVRVVE
USTUUUUU
TUTVUUU
TSVTSTUTT
RUUQ
USSVTQSSUUTRTURT
UUVUTTVWUTSR
PUSTUTSVUSUSTT
UVVTWTSUJ
NOTWTSSC
RUUSQORRRRRPQRSRQVPRSQRUTH
RUPSPSOUSUSSTRTOTQTRUTTTUSTTUSRTSSRTTTSR
UTVTUTSVXU
TUL
SUUUWTTSSSTSTTUVUTTUTTUSVQ
RRUUSRQUUUTTTSSURVURXU
RSST
QQRQ
TUSWUTUSRUWTTTTVTUXTTUUTRTVTUTSUSUXUVVWVRUVTTRVVTTRUTTVRTSRTQB
STWRVWRSUSQTVTV
PQQSVTRUSSVTQTUI
USUU
SUSSTVUSPTP
SU
TTSVTQTTTTUUSTTT
OTRTRTSS
SS
RRURTSTUUUTSWVUWVRSTTXURNS
QTUSRUVSSUTUSRRUUSVUTTT
RUTUTO
RPPSTRUSPRQRTUVTUSUUSUSRTQQUTT
UQRVTRQUVSVVUSRTSSTSWB
RTUQSSUVSSTTTD
MQQPTRUTTSQVRRVTP
QTTS
SURVSVTVVUUSQUTSSSSUH
QRUTTF
TRVSURSUTTE
TVUTTTTQRUT
QVVUSSTTSTSRSQURTTWUVRTVSUTTUUTSSRSSVVTTSRRTSOUTSTT
QTURUWSTVSUUUUUUV
TVTTTQVTUSV
QRSPT
QTQUTUSTRT
RRTUSTTH
QURQTUUTTVWG
RQSSTTQSUTTS
SSTOSVWTSTTTSRRSSWSQSTSRUSQRTSVUURVRQOQUVRWTTVRUTE
USSUTS
TWRQQQUWUSUVUV
SUUVUV
VUSUSTST
RWTS
TPRRTPTUVVWUURSRUSURURTTRTQVUTSRRQRUSD
QRTSVUUUUSRUTUSTTD
SRUUQQTTSRUSTRRT
UVSUVRRSSS
RVVUVTTTSTSTTTVUSSSUTURUTTRVSSTTTQVVURQTTUTQC
VTSRTSSUVRT
SURQUUUV
TRSSSTSSTVUUSS
STQSTRQSUUSTS
RPQPRQTSSTTUTUUUSUB
RSSUSQSVSTSSE
QQVRVTTTTSTUUUN
STTTUTWWUTWSSM
SUSROSTUURVTUPRTTSSUTTTTTUVUQTSSRUVUTVUVTUTSTTUTUTSTWVUUWW
SR
TXTTSVTU
RSVUSSQRPVSTQSSVTURTTTTUOSL
QRRRSTUVTUQTT
PLRUVSUTPUTVUSVV
SRTUQSUTTVVVTRSUVTQTTRTQTQSQRSQ
RRSRTROUTUUVSP
SQTTSQ
TUUP
TQQQPQTUUUVWVUTUSTRUUWVURPROPSRQNRTROQC
SSUT
UTTSUUSWTO
RSRB
USSJ
URSTSU
SVTTVTVTRWB
SVPRTUUSTSTVTTQRRRQSTRT
TTOOPSRRTRTTPRTRUUSRS
SSSTQQTSM
TSRT
RUWVUVTUTUUQ
SSUVVSTVSVVS
QRRSUVSWWRSTG
PVSTTTTUTU
UVUTRTTTTUTSSQSRSSPUM
RTTUQTSURURSSUUWN
RRVUTSUUVTTRVTSRT
VWURD
OLOMMPVWVTUSUSUQMLMLP
TSTTSQ
RQTUVTRTTT
XRSRTUUWTSTRTURTVB
QSTR
SWVN
RTU
VOQSSUT
UUPSS
TUWTRSSSRRRRSSSRSSRRQRRSURQT
RUVUSTSWTUQSQSRRSTR
STTUUTTRSSUTSSUTRVRTSTSUUVRUT
UTVSUST
RRSUP
UTTSTSUUWVSSVSTS
TRSUTSUTT
NQWRQ
STVTTUSVSUVVRQRQQSV
RSSSQ
TSTTUTVVUSTUVUUUSUVTTVTH
TSUSRRQUUVRUUM
TUTVTSVRRRSUUQTTTSQRTV
TTTURTUUQQUOSPSUUVVSUSSH
SRTSRSTTTTTTTTRUTUSSRSSURTRURTSTSSUSU
QPRPQQRQSPRR
TTRSS
VTV
TVTTUM
RSPSQRPSPOPURRRSSSRSSRRTPRSSRSSSRSQRSSVI
TTUTSRTSUTSSTTVTTQRSTRUOTSSRTRTWTN
QUTUTTSTRTTRTTTRRVRUTRTPTTTVWTSRSTUC
SSSSUUSTRRRTSTTRT
TUUWUSUUTURTTPWNQURTSRF
QSSTSSVSVSTUSTRTVTVVTSQUTTTTRRTQSSTSTSTUTUSUSUUUSUWW
QNTQ
RONLTXTOOXTTVTVWVTQSUQ
UPUD
RMK
UTTUURPUVS
SRUSRTUTT
QUSTOO
PUTUTUSUUUTURVSUTWVE
RSRQOQPPSRRRRS
TURT
STVSSTRUVUTTRUSSRSTVTSRTURRTQQRPQRSSVTRVSVSTT
QONSTUTPUSSTPQ
QRUT
PQVVWSUSPTSUSSSQR
QST
TTRQUS
WTSUUSUSUUTTUTSUS
QRSTSSTSRTTJ
RSUSUUVUWUTUC
SSRQQSQSUTSUSTVVSU
SQUUUVTUSSQPSUTUUURSRRTSPRPOQSTPRRRTRR
TSTRVU
TSVTG
OTSUURE
OSSRUO
VTVQQTTURD
RSPRUTUTQ
RRTUTTTVSR
UVSSPSOTTTVURPRSSSRRSTQSURUWRTVL
SSUTSRTTVVVVUVSTTVQ
VSTQRPH
RPTTST
SUUSSTTTTSTVSVQTUI
SQRSRQRTUSUSTSVTRV
UVWWTSUSVUTUUVTTUUTSUTD
QSTSRUTTWVTTRTTSD
QSS
RUUUPRRTURRPQPRRSOTRSQUJ
URQQRPSTTRQRSSSSTUUTRC
TVTUSSWUUTSTUVSTTTTSUN
RPSTSPUUTTTUR
TSTQTTUSTPVWRUSPRRRPPSPSQSSTRSPMTSURTVSTRUSE
PPTQURTTRTRSUU
SSVSRUVUTTUSU
STTPQRRSSPTTSSVQRPG
QSTQQTOTSVVUTSO
RRSSTTTVPUSTTRQORRSRPPRTSSRQP
SSUTSRTUUQSUURVURUSVRQQL
QRV
PUNPRRPUSPORRTUQUTRUUUUVSU
URSSB
TTSTSO
USVO
USRUURSU
RRUTUSUUF
STSRSTSRTPSTUSQPQRORRRTS
QUTVVTUUSVSTE
VTTRQOOSRSS
TUSSSQTTUUSRRWTTQVTSSSSVUTRRRTSQK
TSTUVVUTURSVWRUVOUE
PPUTVTUWUTRTVWUTRSQRRPRRSTURVTUVTRTQSRQRVVSUUTTSVWPTVTVSTTTTSRTPSSSTSTRSTQSQ
PPSUUUSSUQUQSN
RTRSTVVSVUUTSSTRTRUTUS
SXWTTSUVSTU
SVTUS
TSSTTUTUTUTVTTUWB
TUSOSTRTQRTTUS
RUUUTUSV
STUVVUWUSSVSUTRTUTUVTUN
QTWVUQRSVRSUVUWRTTSVQTRTRURTURSTVSUTTVUR
RTRURI
PSQSA
RVRSRTTSTSU
TTSSUTRTSTQUSRSSVTSSTSSSRUTTTRSRTSSUVUSTST
SQRTTQQSTRU
RTTSTSSRUTVU
QVTSTTUTUTSSTUSTTTTQ
OTTUQRSTTQQUTUSVRTSUS
STRTTSP
USSSRTSTQUQQSSVS
RTVSSURVRSUTJ
STSRRVTXTVRVTR
RTRSTRSSRRSSVQSTUUA
SNTUTQSSQRRRTRRB
UQPSTQWSTTRSRUQTURUSTPQ
RURUTWSSTTTTTTT
SSTTQQSTTTSTUTTSSD
VRSUTT
UVTRUUSTRSRUSRTTRVT
PUTTQUSVVTUU
TTVSTP
RTVTUTUTSVVSWXSVTVSTUWUTSTUUTURTUUTSSTUVTTUTRVUUTURURRRTSUQP
QSTTTVSUUQSTTSS
TTTSVU
TTTSRSUTRSTS
SRTSTTRTPU
STUSWTSSNUTQ
RPUSU
SSUSUUTVSSSWTVRQURSTU
RTSUWVTQSTTPTUSRUUTVTUVSS
SRQRSSSRQRQQRQPRQTSRTPRQSTPSTOTTRRTSSTSTTTRUTTSRTTTSSQSUT
RXSRP
SUTRUTSUSWSUVUPRWU
USRUUTSTTTT
UVUUSB
SSPSVSRSTTTTUUSSVTL
QSUTTUTVTUUUTVTURVVSSTSSRVTSRRTTQUTSTUQPSPSSTSSTSUVVTTUUSVTRRTVUWSVTRSSQO
SUU
SVSU
SSRSRUS
TRSTSTUUVXSVSVTTQTTC
OSRRUTRSSUTSTTQVTWRTSTUUJ
QTUQUUQV
USVUTSUTUVU
PTSSTVPSTTTUV
STTSRSRUPORUTTE
SRURUUUUVVSTTQSSTTR
SVWRXVTSUWTUUVUVUUUSTTSTTSSTSSUWURVTUVVVUUTQTTSURG
QSSVSTRSSTN
TUUSSTG
QTTSV
MVTTRSUUUVUVRRTSRL
RRORRRPSSS
STTUUTVU
SWTSSPQRRSQSRQRRRRQSSSRRSRUUUVUUTWTSTTUWVSWYUSUTTSVSUSSUSSTSSNQPQSQOUTN
SPRRUSUSUSPTRSROUSR
RRUWTVUTUWSVL
QTVSSRS
UVRQQU
PRTVVWTUV
SRSTUSTSVRRRU
PQRQQTSVTRSVUUTUVSRUSTTRSUSSSRSTUTQSSUQC
ROQUSSRUTSTTSST
RVTTSSPQVWTUTUUSRTTTTSVTWSUUUSQVSRUTVVVTTSPUVVK
UTRQSTVTL
TVUTUTTTPSRM
RTSSVUTTVQUTUWC
SNQTVTUVQTTTQSRTC
USTTTSUSUVVRUVSUU
TTQVUUVRRQSUSRSSTSSSTTUUVUS
PTTQUSSSRSSSUTTN
TRSRTUUURTRVSSSSTSSTURWVS
TTTUSQUSTQV
SVSWSTJ
OTVVRRWRTVTVUSTSQUTV
SRVUVRSSSVSTSTUTUTWB
QKRVVSTUSQSTUUSSRTTUVW
RXSRS
POUTVSSRTPRUSNSMSTRSSTSSPRRQQQPTOTQPQSONSQSSTRSTRRQPQMQRPPSRPSOTSQSVF
URTTPSSSQUTSSSPRTTTQTTQUTSRSQST
STSQSR
URSTUTUTSJ
URK
RTTSSRSTRPJ
USTTSRUURSSTSTSTV
OTTSSVUTTUT
SSVSURSUST
RUTTUSTJ
T
RLQSTRVTTSPRVTTTUSPVTTTUUTVUVRQQSOSLRVTTRS
QQRSQRQRSQRM
VTTSRTTRO
PTTTTRTQSUTSWT
SRRU
RSTUSSTRTQSVUVWSUUSUVUVUVUWVSWVUWSQTVURTUS
STN
SSTR
S
SRRRUQRSTQRSD
UTSVVUQSRQ
URRTSUTTUSUTWVTRTUVSSTUVSTURTRTUTSVVVVRTUTUTTVSTTSUVVTSRUST
VSVTSUTTWUTJ
QMMKLLLPMLQMNKB
QMLNRSSTUTRVSWTQRUQ
SQTUVTWUUTUUSVVRSTST
QSTTVTUTVTSSD
UTTRSWTSTTRQRSSSSQQSTQSQSRRSRTSTRSTVTC
TWVSSUUUUSRSVTQSPTQTUTUUVUTM
TSRPSRRSVSQUTTR
SSVSVSQTPUURTUVRSPTWTTRQRUVSS
RVTTUTTRTUE
PRRUSTSTUURRS
TSTSSR
QSVSTUTTTSC
UTS
RSRVRTUTUTSSSUSRSQTVSVUPTSQE
RUUTTUWURSTTSSRVUSOTSRUVXUVRRSUWUVUTTWVSQRTSSSSTUPQOPRRUUSQ
SUWTE
UU
SSRTRTTTUPUTRSSUUSUVSTSQRSR
TUVRSSRUUQRVTWQWTUP
NNVTUUVSRQRSSTB
TTUSUUSTTTSM
RRSURQRSTSXTS
SSSP
TTTUS
RVTRUUQURTUTB
QUVSVTVUUUT
TSTTSTVTQORH
USSSQPSRSTSSSRUUURRQSQSTTRTSTSTRE
UUTSTUUTT
TVVUUUTUSRSYVTTRVVRVVTTTRVWT
RUTUUVUUTUSSSSUUUSSW
QQSTQPSRUUSPVTSRTPSTTRRUSRQRSP
TTVV
SURVTTRUSRTTQTT
SSTUS
UTUPTUOTT
PUUVSRRUOTRRQSSTRUTSTWSUUVSVUE
TVUURTSTVWWUTVTTV
TUSQRPQSOQRSPSTQRQRQRTUVN
RWURSPUTSRTTSUSTUSUSTTUUSTSSSSVTVSTTTSSSUSTTSSRVTSVTSSUTTTWUTURVTTUUTTTTVTTTVTTTUUTTTSTUUSVSTRTUSSTUTVTSSVUTTTTQTTSUTTTRTSTUSSSTSTSSTRTTSUTSVUSTSTSUUTUVTRUTTTQUSSUTTTTORTWTTUTS
TUTURSSSPUUURTVUTURSTTTVURQTUUSVUU
TTTTTUTRQRUSRRTTSRQUUSSQVSSRK
UWVTUTUSURRO
UTUTUTWRTV
TTUVURTSUXV
URSRTTRUUTTSVQSRTTRSWXWWVUSTO
RWQSTVVTXSSOSV
TQTSVSO
TTWVUUTSRUSM
ORPTVTTRUTSUSQ
SRQRRQTUR
TUUQVN
UTRSSTTTTRTVTUTURWSUUXTRTTR
SSSVPTUUUTWST
QSTRSQRPPTORQTWVUVTUVOB
RSTSTUUVVTTUVRUUTQ
TRU
RTUURTUWTVR
RSRVTTTVSSSUS
UVUUSWUQTTSRTTTSRVUV
SXUTVSVWX
TTTXSTSTST
SSUSUUSTSRTUTSSPTTTRTSSUTSTTRRRRRSRL
QPUTG
SVTTVSSTTN
SSSSSSURUVT
RUTRTTTUVUS
TSUTSVSTTST
TURSQRUURUSTRRO
UWWUUU
QWTTUTUURRSTTT
MPNNOPUSPUUUVSSRVRSRQTTORRTRSTVVTUN
PTTVUSRQPTSRQRTSVSUTQTTRPRRRQRSUUSVQSOTP
TQRVSTSTTTTTQSVTTTRN
STVSRTPVTRVQTSRTSRSRORPRSRQPSRSSRRRTPTRUTRPS
VSUVSTRTPTTSTTSUUTSRUSRSQSN
TURSQTUTVUUTPURNUU
TSUVUUSUUQRSUSSVH
RSST
TSRN
I
PQSSTSQO
SSO
SSRSTSRI
MTPQU
TTRRRUSSUSTVUVSTTWTUSRTVTSTTSSTSTTVUTTRUTTVSVWTUSTSRVSTF
OUUTWUSTSUVVRQ
SUSUUWTTTUUSTSUSRSTRRRRTTRRU
TSWTVTQRRSSH
NQPSPSTVRSUVSUSSPQ
TTUSSTVUSVUUSSSTUSQRRPTTSPOQR
STTSUVWVSVTWRRTTL
UUVTVSSVRTM
NTSUTTUTVT
QSTSSTR
TUUO
SSUSD
UUVQP
TU
TTTTSUTTVTT
TRS
TTVTTVUVRTSUWL
STPQTQTTQURU
KTURRQV
SQQNV
STURTTO
SSVT
QTURVSRL
UTUTSUTVTVVQ
RSSQQNOPU
SUTRSSSSVUUV
RUVTTTTTUTVSQ
SUSRURTTRTWUSTTTU
RUSURSTS
RRSRUVQR
TTSU
SR
SSTRQSUORSRTUUTTRTSTSTSSSVTRRTRUN
QPRPNRR
TTWVRTSWTWSTC
RUURQTUSQQQTSD
SSTROTRPOPPQQUORRQOTPTVUTTTT
QTRQSV
STUURS
RRVWTUSUUTVQ
QSTTVSRVJ
TUUTTRTUTPTT
UQVUUSVUWRQPE
RUVSSSUTTSSTSN
VRUUTSSUQTVTTRVPVTUVSSUUV
TTRSRTRTUSUI
PSTM
UTRSUTTXM
MTUTSTVQTTTSRTVQSTOQTTTTSRSVVRSSUSSTTUSSSQUTTVTSURRSSSSRRSURSTSSUTTTSVSVSUSRUSSQSSTUTTTTSRSTQPPPPVUTPVTWWQUSOQTTTRSTUUOTUPSSSTSUUTTTVSUTVVRTSTVTSTTTUSVTVSTQUWVSUM
RTTSVSRSSSRVUQRSTSSRTRRQSTTSTSTSQVVVSQTUSQRSSPRSURRSF
TSQSE
QRUTSTRSUSVUSSSRRRSRSVSRRQTTRRVTVRTT
UU
SVSTUURRSS
RURTWUTSUTVTTWSVVS
VUTPOOOQPPQSUSRTUTSSUUTSRQRSSRSSSPRPTSRRTTS
SVSL
TUVRRQSRURTRQSSTSSSTQTUTTTSTSRTRRSUTRQTQRRTUTUTSWSUWUSTVSTUSTRRTUTWURRVVUVXTRTUUTUS
UTSTUUTUF
TUSTUSQRRRSVUTUSQTSSSTQSRTVUVSVVSN
USTSVTTWUVWTUVSVTTRTVTUTVRTTUUVSVUUVWTVUTXTTRWSRTTTT
QTVTTTUUTTTUN
RUQRSPWTVTQTRTRVTUUSSSSRSTUSUSSTE
SUSTSOSTSURSSSOTQ
ORTU
QTVVXSVUVVTSSTTRUSP
RWXTSTUSTTU
SSUTWSSTWUI
RWWSUUSUSTSTTUS
SUURUUSTTTT
PSSQSTUTRVRPRP
QUTTTUSTPSSTRC
UTSVTRQRRTRTT
TUSTUWTUUTSSUSVUTUT
RUUVUST
TTTTUUUTUTR
QRTVSUTTUSUUVUUTVRUQVTTSSTSSSSRTUTQVTTTUTUTSTOURTV
NSURSUSVU
RRRTUQPPPOUTXTSQRVR
UVUL
OTUUUUSRTSTUUVVUTWUUTUTVSL
UUXVUUUSTSWRU
RSTSUVSTTTRVWVUTSTTUUUSSVTUVURWURVV
TURUPTSVWQVVPSSVWSRTSTQ
PQTU
SQTTRTTSWSS
QOPSRRTQSUVY
SUSUQURSQQQSSTSOWSTQT
NVSTC
RQQRUTUTPUPRUSTUQSSVUTSQUURUUS
TTVUVTTUWTK
RQRUI
STTUSSTUSU
QS
SURVSWSSTO
SUQTURUTRSTB
RSSQQSQNRQQRRUUTSSRUTTQQRTTSO
RTC
TSUUVVUVTRTPQRS
QSTT
TSVTRUTVQTSL
RTTSSPRQSUUF
QUSRRPSUSUUUTSTF
TSQRTUSTTUVTTUTQ
RRTUTSTTQRS
TTUWSSXUURUVSVT
WOQTSQNSV
SUUTWVVTXTTVO
STTSSRP
TRUT
SUSTTRSRRQRURQRTUUTTUT
SRSTTSUVUTTWTUT
RTSRRQQRPPRSTQ
TTVU
TRVTSVVVVUUUSS
SQSSRTTSPRRTTRSURJ
WTSRSUSTSRUVVTQSTUTTU
SROSTX
TSTTTTVVTSTTUG
RTSUUSUTVTTUTUQTUWTUVTQVT
SVSSTSUSUUQSSRTVUS
SSSRO
RTUUSSQQSR
QSUUSSSXSU
VRSSU
SVUTTUTU
URTYTV
PVTTSUUTUVTVVUVTTSUUURVTU
RRUSTS
PRRSTRRRQQRSTRSQQRSPRRPVTSUVSUUTURSSSSTTUTTTUSTWR
VTUUSTTTSSSQW
QTRTVQQSSTSUTRSRQSTUQRUURRSQSRQUTSRST
QSTTVUVVSUQO
TSVSTRVTTTTSQ
OSTTUTVRUUM
QSSSQTTUTTTTRTTUUSSVTO
QUUVVSUUUVTTWUTSSTTUUTSTVUVVSTQORRQ
SVRTTVQSUVT
QTTTTTSQUSTUVTSUTN
RRUVSSTRPRRUSRSRP
TTVUUUTUXJ
QUTSUSSTRSTWQVQSQSSTRMTTJ
SPRQQTF
UTSVSSUTRRQRSTUSUVPSUTTUSTS
RQUTSTTRTVSUSTS
TSRSSRSSSTSTQSTTRQSRSQSSURRTSTSSTRQUSTVUUTSUQTUSTRSTUQRSQTUTUSSSRUTTVSSTTSTSVUTTTUUQRTE
UOQVTS
SUVF
TQVQTWRPQTRPPQ
USUUTWTSUU
TSTQQRSTUSRTSSSSQSTS
TUSSSRUTSPTTVTTTN
RUUQSTUUVTUVSUV
UTTURSQRTUTTVSU
QOPSTRQ
TVTWPUSUSUVUTWXUTSVUTVUTVTVVUTSUWTTTURRSTRVRVUTSTSRUUSUUTUVURSSSUURUUUUUUSSTTTTVTUUSUVTTSUTTVUTSUUVTVRTTUSXTUTUWTSTSUTVUSRUTSRUVTTRTUTVRUSUUSUSUTVUTTUURTRSSTRSSTUTSURUUSSUSVTUTUTUUSUVTTUTTSTUSUVTTUTTUVVURSTUUVUTTRQUVUVSTRTTTTVTTUUTURQTS
TUUTUSSTUWU
TVUTTRUTTTVC
RQUUUSRUSSSRUUSUQSSQVQUURRTOSTRSUSQUUUQUSRTSQTQPRQTSTQSTQSUSSTTSTTURQRUSTROWOUSSVUQTTSUWRTQTSSSTSUQSSQUUTVUSRTURRURSVV
VSQTUB
OSSTSTN
STTTSVTTTRU
RWSUVWUWUSUVTURUVSUTVSRWURRTTUTWWXTVTVTURUTSSVVU
TVSTTSTVSTTTTVTI
SUWVVTSQVVUVXSSUUI
STUUSTVQSUC
RTRSSTTQRQ
MTWWQQOSVP
TSSPQTPTRTTTQTRSPPRRTSTSL
OUSSSTTTTUUSN
SQSUUUURVTVSURTTSRVUTRUT
TSTWRRSSRUTTRUSSRTTTTTTPOSSTRSMST
RSURTSTUTTSXVVRUQTSTRRPRPSPQRTRSTSRQPOTQTMRPSRRTR
TUVSTSRTQVUW
SVTURSU
TTPTTUTTP
TUWSTSTRVUTQSSQH
QTURUUUUTRSUURURSSTRUUUTSSVRQRUUTSTSQQTRUSST
TUSRUTTTWTTQRPQRSSUB
RVVST
TWUVVRUVRSTS
RUVTTSSSTSVVSTUE
TUTSWUSSH
SRSTH
URVSVWS
SRRRTWUUVTUSTUL
PUUVUTVUVTVUSRSQSQSC
RSTRSSUUUVTVTRTSTUSTURSTTURTRQSUSRUUVSVSTS
SUTTTSSQWWURSPSSTUUSTS
TSUTUUTURUSTTTVSTUTTTI
UUUUTRSVSSQUUUVUTTTTVVUUTTVQSUUTSSUTWUVUUSSRVSRVT
TVUT
TQUTRVVUTTSPUSUTSVUUURUUTVTSWTVQ
TNTQR
QSTT
RSTSTSTTPTQSTUTVVB
SSTTVUSSSVURQRRRSSSSRSRSRTSTRRTRUQVVTSUUVSUUV
RVTQRTRSSA
RTXTVWTUTTUSSS
RTRSTVRSR
RTSVTVTTTSQTTVTURSRRUQ
URXPUUTWUSVTUVUUVSSTTUXUTRE
PUUUTTSUUVI
UVUTTRWSSTTVSTTTTVSSTUWVQSTUTVWB
TSVTB
RSS
QVVVVTUTWUV
VTS
RUVUSTSV
PTSSRQO
TSURQQTTTSST
RSSSTT
RSUTRVTSRR
UUUWSVSUUTUVUT
RSVTUTH
STTQVSUPTRRSRSSRWTRUUSTTURUSUSSUS
UTRSURTTSSRUQRUTSVK
VRURTTTTUT
SQORTSUVTA
SUVRTUSSUUTUSTTUUSSSUSSSUUTUVTPUTTURR
QUXVUTVSRTTUTURJ
RTTUVSTXWYSR
RSTTUTUSTWRV
UUTUSQ
USQT
PPPSRSSSTRUURTRD
RSRSSSQSRTP
RTTSUSSSSSRTTUSSRSTSTRTSNUUSRTUWRRUTTSURSUVUSTSTUPTURS
RTSUVTTRSUSRTTU
TSUVUVTUSTTUUVSWVUTWVUTUTUV
PTTUTUUQUC
TTUTTSSUSUWSTTUR
RSVTWTQQVUUSURPURVTH
PSSUTSRTQQRTSSQRSSRVSVUUSUTUTQTSRRQPRM
SRWRVVSTT
OSROSKNMRQNUUTUVSRVTRTRVVV
TSRUSUUUTVSRUQSPPPRRSRRSRO
PTRSSRSSTTSQSTS
TTRVUSRWTVWUTVWTTVUVVUTU
SSSTQVRUTUUTTSTUT
NQRSSQUROPQSSQRSSOPSURUUTTSSTTTSRQTTP
RTTUPS
PTRVVUTTTSWWTUVVTSV
TVTTTVUVVVSWL
NNTPRTNRVQSVUUSTTTH
UTT
TV
RRRSN
TTQTVRSRTVURUTTUTRUUP
STS
UTTSQ
RVUTUUXTSTQUUTRQTUUSSUVTTVVWVRUSTRUSUTRQUUVJ
SNSTSTTTQ
RXUSTUVTTTTN
RTWTSRTWUVVQTSSWVC
TRUR
QTRRTUSTURRUUTTTRRSRTSTSRUQPVUTTRT
STTRUTSUSV
SSRQUQUTTWPQSVVSVTUT
PTSQTUQVVTUSTTTTSSQC
UVTVSTTTUU
VSSSUVRTSSUUUVSTO
UTR
OTSUVRWTVSUQSSU
QTVUQVVTVTVH
STUSTRSSTUTTRRUQRU
RRUTUSTVSUQRRRRQQQQQRRR
LSPUVTVTH
TRQWVRTURVSUSUTVSSSSTTUSSSSTSSUTTRUTTSSTTTRUSUSWQVTTVSSRURSTTRSTS
TSSRSTSQTRTSUSSSSI
SQTSSA
ORSTRQSSV
QRB
RUTTQSVWUTVUB
MSRQRSQTPUUUVK
RUSW
WSQSRSUU
TRTURSTSG
SR
UUUTVSU
PSTQSRQQJ
STTRVUQTSVTTS
VSUTTRSTUSWUVTVVN
UTTSVWUUTTRTVTWTUWVTPVVUSUSVTST
STTST
VRUSUUUUTTRTTRSRSUSRUC
QUVRTUSSVSSSRRUUSURTVVURSSTPTSRTUTSE
TSWSTQVRTUUQT
TUTPTUUUQH
TSVH
RTUVTRQTQSVSUSUTWWQRPUUTUTQRR
RSUUUTSTUSTSSUUTVTQUUUUURTTTSUSSTUTTSTUSSVUUSUVU
USURI
STTUTS
PPUUURTSRTJ
RVTSUUVSTUTSUUTUUUTTTTTRTTQSTUSVTRRPUTTUTRQQSUTV
TTSRTRSQRSSN
SQSTQPSVG
TTTVURSSTTTTRC
RTTURRRTSTQTSSSTUSTSQURVSSVRUTPTSTURUTTRUC
RUSRTUTTVTRUO
TRTSUTTTVSUSTVWSUTSSRTSSRTSTUSSWR
RUUTVTTTUVX
TSRSTSRN
TRQTTTSQUVSVRB
PUTRTTUUUWTWUTTRC
TRSVVTB
URSN
RUURSQNSUVTTQSUTSTSSTSTUVSQVVTVTTSUVST
TVTTRVWSQSTUUT
UPQ
RSUWUTTWUSUSUTXTTVRTTUWVUUTTUUTUUUUUSUTSSUUTSUWT
RRUTUQTUL
POSUTUVUUWNRNTWT
SUVTUV
STTTTTSRSSUTSSTTUSSTPSRPTVSSTUVUVV
NPTSURSRVRVYUN
TVTRSW
PUSTRTSRSSRRRRQRTM
QPSPRTUVUVUQQK
RTSTUSTURST
TQL
PUQB
QPRMRPSUQRSUURPRRNQSRROP
TRRTRVSUTTSWSTSRRI
SVRRSTTUTSTU
SPTSQRUSSTQUSVR
TRUTSVVSSSTSTURVTRVUWVUSTSTSUSRSRTRVRRSURSSRC
UWSQPSQSR
PUSTSXSVOQXSRTTSRRQUTVUURTSVSUTRQVT
TSVRTSSSTUSUTTURRSUUU
SVUTTSUTWTW
QUSSSPSQSRSSP
TSRT
SUPROTQRRUUUSS
SUTSUM
PRUORSUST
PRRRRRRVTWTUTVRSSTRURD
QTUQVTSK
RTSSPVTRRTU
TVURORRRUURRTRTSPRSOQPQ
TSSTTVVA
QQRSPSSSVM
PTUUQTVK
SSPRRQSSSQRRRRTQRTUUVSRTTRSSRRSTVUUSTWRSTQTT
RTRTQSUVTE
SNSUUWSURSTWSUUR
RUWTRTTUUTRSTC
VUUSXVTUSVSRRUW
TTTSTUSSSSRRQSQQSR
QRTRTRVTTRTQRSSRUSRTQSPUQRTRRRSRSSSQSSURUTURQSSTTTRQSSSPSRSURQTURTRTTSTRTSTTUTSTSTTRSSRRSTTSRSPTSSPTTSRURUVUTQTVSSTTRQVUJ
SUSTRTURVUUL
RTSTTRUUUV
QTVTUQV
VWTA
SQWTSUVRQTUVC
UUUSRPTSTRPSRRSQQQ
RUUUWSUTRXK
TVUQSRUQWSU
RUTVWTUUUTVTUTTTSRRRWV
USRQE
PSPUTSSST
TTUTTRTRUUVUSTRUUSRSQUVUVTSVUVTOQSTVS
SSTVP
TVTUUVTUWVTRQ
STTSTWTVQSRTRRTTPSSSSQE
RRS
UU
STUSRRUUSM
SUUSL
TTRRTTTSTUR
VURXTRWTTUVSRVVVWUSRURSQPUUTV
RSTVURVSTSSRTUUVRTSQTUUQSSL
QSSSRURUUSQRS
PUSWVRT
NVSVROSRRUUUTTQS
TVTTRO
UTVVSSUWTRTPSRPQSTQQRQSQRQS
UQTSTRSUTTTJ
RSTSTSSQX
TRQRPQSQOPRUQQPQPNOOOPOOOOOOOOOONPOOOOOOOOMOOOOOOOOOPN
QRSRUVVUUSUTUWTUWRWTTTUVVUUTVVTUTTUUTUTVSUTWUQSTSTTSTUSTTTTXTWQTUTTUTRUSTVSVQVTTTUTUUSSTUTUURSRUTURTTTVVSUVUSTUTTTSTTUWSUTTUUR
SQSSSSSSTSWE
RSTTUTSSTSTTSRWTYVQUUSUSUQTUWUVSPSSOTURURRRPSSSRQRSN
RVUVSSRTOURQRTSRQQTQSTTPTPORLO
PUTUUWTTQSTQTF
PSPUUUSURUUVVSUTRTTN
TTTRSRRTSUVSUUQPQSQUSRRSUTUV
RTI
SUSRTSSSUUTTRUURI
TURTSSRRTRVUTVRQS
UQQUSURH
L
O
K
TVUSSUSUT
TTRQQRRST
SI
TRTRVVUUUTQTSSSQSRRTRQRPSM
RSSWRVTTSTURWTUUTSTO
UUSUVTSUTTUTVU
SSTUUVTRSVUTTTTTVQTUVTTSSUUUVVTUSUSRSTTTUSUOVURVVTSU
RTRSRWWV
TOTTRWUVWUWSQQI
QRURUSVSUT
TUV
KSTSSUUTUVSUTTSVUTTRSXUVSUSVVSQ
SRSQTPURM
UUUVUTUTSVTP
UTSSRRUSSQUTTSSTSV
TTWUVUD
RUSN
VRTT
RSSSTTTRSOQUQTTUTTTRVTTTRSTP
STSRUVUQTTSSP
TQTTQVVSUVRSP
SQSL
QSVTTTUUUUB
TUWVVTVWUTTU
SSSTUTUVUTT
UP
RTTSUSUUTTTS
TURVV
RUUTSK
STTVSS
STO
RVSUSF
TUUWWG
SQRSUTVTUURSSSSUQSRSUSSVTVUPSTQTTQ
RTUSSWWUUWWUVTTTTX
PSRVUTTTL
RUSSUTUSUSTUE
TTUUSNA
NSPQQSSVTVUTUTH
QRRUTRUV
PMP
TSRTTTUVSTUQ
UTTUTSSSUVTVVTUTUTUG
RUWTURRU
NURSVUTUVVSUVUQ
NSQTUTSSVM
QTWTSUSQTVUUTWTRSTUUTSTQ
UVSVVTTTUTRUURPUQSTSQSRSSTK
TSURUUTTD
SPTSUTG
OTVTTVVVVSVTT
MPNPSTRTTTUUTSUVVTUUSVUVQTTTQUUTTURUSTF
RVQI
SUUG
UVRUVTUUTTTW
UTVTSTTVM
RUUUR
VTTSPQSVTSUSRPRTUQSSQRTPSRRVRL
SSUSTRTRSTTSD
SSTUVTVT
SVVTSTUTTU
SVUTSUTUVTUU
URWWUUUUTRUT
PNNQPTRK
TUTRTTVTSSSTSUTTTRSUSSSTTTVUTTL
SRPSRSUURRTRSSRVTTTTQTSTURSTTUSRSRQSSRQQ
SWUUTVTSSUR
QTRUSTSWUSVYSUUSRSTWUM
TRTRSSXTSUTTXTUTTSSTQSTTPG
SVSTSTUM
QWTTTSRRSUTUVSTT
SRVUTSRRRQTVS
TRSSPPSTRVTRUTSC
UVURUTTUUSTVRVUUURTTSSSTJ
VTVVSRQRUUUV
OSTTUUTRTQRVTRRUUU
UUQUSTQ
RUTQUTTVTTVTVSUSPSTQTTSTUQTRTTSSRTJ
NRSTQTSQRTTVTTVTTVTSUUUVVE
QTSVSUUUUVTUTUSVTVUU
RRSVT
UURU
TQXTTSRSURXSTVSQQ
QSTSQVVU
RRRUTUOPSRU
TTRVUQRTUTSRRURH
TSSSRTRUQSVUVUWU
TQG
SUUVTUSRTSRUS
RQURURTTD
VRWUSSQ
TRUSRUVVSRV
SWSTSUSSSTUSO
PRTSOUTUSSRSTR
QQRSTOQRTQUTTTRTUTSSSURUS
SSTVSRTTUVU
USRTUSSUTVD
VU
STTS
TTRTSPSUSSURSTSD
RUJ
VVVTTUVTPSQSTTQUSTSTSR
RRSRVSRTTVRSSSRRTSURUUTTTSRTTTSRUTTRTUTSSVTUTSQTRUUURTTVTSSQTUSSTUTTUTRSR
QQTRWVTRSPTRTSUSTU
NQRUTTUUSSRUTTVUU
VTUUSTTURSSTUUSTTTTUSSUUWTSRTSTSVUPUUSURPPQOPQQSUTSURTUWQUSUUUUSTUUSUTTVRUU
STVUSTSQTVVUWVSSSL
TPSTUTSSSSSUSSURPSRURSUPSTSUOSSRURD
OR
TTSTVVRTRTUVUTUQTTRUUTTVUTUD
SQRRRQSRRQTTTSUSVTTUTTUUSSTUTSTTSVI
SRTPSVRR
RQTSUOWVURPQPUTTUU
STSH
TVUUVU
TRVS
KNXWPSTTUWPSUQTTUTTTTUS
VTTF
SRRUTRVPPRROTQRSSTRSQB
RRQRTRUUSUSQTRUPPRUSSPURSRPURVUQURQRRT
WRVTU
RSRQTTST
PSTVUUSUTUWRU
STUSUWVTVSUSSTTUTUTVSPSQ
RVUTRTTTSTTTTTT
TRVRUTTRSTTQK
TN
SSTTUSUTUUTTVUVQVRURSTQQURTTVUV
URTC
UUUUUVUSUU
TSVTRQ
STRVUURVUTSTRTSTXSSTSSUVWSS
OUTRQRSSQQQNRPQVUSTSPQRQSRRTSRUQSTT
RPSSSSSPRPRRPQRQTTQSRQURRNQRTTTPSTTUTRRTSTSSRQRPSRRUTQSSURSUSSTQTQRSTSSSRTTSQSTTSTSSSSTRSTRSUSRSTSRTTRTTSUUTSTTVTQXSSSQTSSRRWSVWTRRWSVUTRSQVWOUSI
TSRWUUUUUTUVSRSTTPRRRO
TTVSTRQTWUTVSUWUVTO
SRVSTSTUTUVRSSRSU
SRTTUUTTNRSSOO
SVQSTUUTUTUUUSRSUTTSSN
RSTPOTTSUVM
VQRSU
TSSUUSUQTPRQTSSQTRRURUTRTTRTRSSSSU
TTWUVTRPQPPQRSRUSSRQR
STRPTQ
QWVTVTVTUTV
QUUQRTSTTR
RTSUA
QSRRUSRRSRTSRTTPRRTK
USUVRTRUSSSRUUR
TUTUUUTTRM
PSSSTTRVUUTTSSRO
RVPRVTTSTSUUUSRSUVURUTWTF
TROSQQRVRRQOQPQSQRRQRQQQQQQPRQPRQOSSQRQRRPRQQPQRQPQRPRRRQPRSQRQQQPSQPQQPRSPRRRQQRQPSQPQRRRPRQOQSQQRRQPSQPRRPRPQQPRQQRQPSQRQPSQQRQQQQRRPSRRPPQQPQRPTQPQRQQRQRQPRQQQQPPPQQSSQRSQRUPRQRSRRRRRSRPRRUQTVTSSRRUTE
SUUVRWVVSUP
TSUVQTUR
TUQ
QTSUSSVSUS
RUVTQTUUTRUTQC
TUTTSVTUUQRRXQQUWSUTH
SMUSVTVVSUUQVUSQTTRRTSUUUUTSSRRVSB
ROTUUTUO
RSTWNUNUR
VSRVPQRRQRRPSSQ
UTSVSVUVSUU
SVUTTVTUSS
QTSSTUXTVVUB
SSTTSSSRUTVB
STSUTVTST
RRVUSSVURTTTSSUSP
UVUUSUTUSTTTVSUUSRTURUUUUTSN
STUUUTURTVWUUWE
TSQVTSSUQ
RTVXSTVUVSWTRTTSQSN
RUUTUTSVRN
TRR
VQUSUWN
QSURTSRRQQUN
SQVSE
TUWRUWVUJ
UUVSWRSVU
RVUSSJ
SSSRTVTT
PUTTTU
VTQWRTUT
RRRL
RTTTTTWSRRVF
RSVSSTTUWUSVTUSSUSSTSUSRSSRRTSRRRR
PNP
USQQSQTRV
SSSRUUTSTUSUSSRPSRSR
VSVUUTUWUUTURVSTSTTVUXUK
RORTTTQSTSTPST
VQRUTSSRJ
TTVUTSSTUVVVVORQRVUUWSUTTTVS
QVTTTTVSWI
PTSVTTRRTUVUV
VTR
STST
W
TSQTTQQUD
TTTUUR
SRPSI
OTPPRPPRSSRQRQ
URSQPRSSURSRSSUTUVSSSSVVSUSUSRUVTTVURUTVSTTUUUUVTTTTUTUSTSTUTRRTVUTTUVTB
TUSQTRTQQQTRSTSQUSUSPUURTTTUTVSQPRSTTTUTTUSVVE
PSTRVRSRRRRTTSU
PQTTSI
SRTRRSSTTQO
TTTUTVTURVUQSURUTSQTTQRSUQUSSTQR
QRRSSVTOPR
STVVU
TTTSUTTTTQ
UQTS
SVUSUUUWTTTTT
QTTSSTUSSSSSUUSTUU
R
SU
SUSVTSC
SUSVTSC
QTTUWSTTUUVSTQUL
RRVURVTSUUSSUWV
RSUUSTUVUWSUPRRRTUSB
TTTT
SSSTQSXRSUSSVVUSUTTRUTTTVTRVTWRWSRQRTC
PSSSUSSTSW
RRTUVSRTQSTQUSVSSPTUVSRSRRTVTQRTI
QQSTSVPUTSRUUVQ
PRPOQ
TVRUQTUUUWWRRTORRTR
RWTSRQRSSTVTTVURPUSSURVD
SURURSTVURTUPSRQQQSSTUSRTTRTWV
VQTVTRSTSQSTUQTTRRQSTQSRURTSUVTUTSTVTUVT
TTUQQSUSUSTTRPPSSRTRSRTSVUTTSP
UUQTO
TTTTSRT
QRQSVSTTTF
STTUSQTSRRTSTSRUTTTSTSTRVUSSVVD
TUTUQSSQSRQORTTQQUSSUT
RRQTSTRTWSUQTVTQRSQTVTQTTTTU
QSUVSTUUUUVI
TUUVUSTSRTUSRUSTSRUUUUTVTXVSUSUVSTTSRTSUVWVUT
TSSVUUTD
MPRU
SSVUTSRUS
TUPRRSSTTQTRSRRSSTT
SPRTF
SPSSSURRRRSTR
TUSVTSVVSSUSUTONQQSUUSI
TWSVV
RVSUWTTUT
SQQPS
QSSTSUQSRSQTRUTRVTSRTUUSUTVV
TSRRQSTTRPRQQRRUSTS
KTNOUTWTTRUVSQTSSSVUUTRSRQTRTQ
SUTUWVTVTSUTTUSTWUVXUUWRTRTSVWRUTTTVT
TWRON
RVTSSSRTSRQSUTSSSQVURTTRC
SSUVUUTUTSG
RSQRSQPNSSOTTF
SRVVM
QQUTURUUSUTSSSSTJ
MSQVQT
RRTSSUQTSTVVP
UTTTSVSVSTSTSTUSUUUTUTRVSUUUSSVSUUUUTTS
SSS
TVSSURUU
STSROUG
RPTSQPRTSSSRSSUSUSQSVR
SSTSSPRTQUSQQQPRRSSTTUTSUUSRV
RTRTTTTTSSSTTTTF
ORSUSSTSSUSRTTQVF
OVUSSTRTRSRTRH
QSOSPSSVSUSUTO
UVRSTK
RSSRQUSPUPPSPSRQRTSTTUUTRP
RSTSNSUQTTPR
RSRSTQTRG
TPSUTTUUTTTTUSSTRSWSVRSSTTUUTTSQQ
PSSTVTTTUTMUTSSWTTUUTSUQTRTUTTTTT
RRSRRST
SUUUUQSUTSN
UU
TUVRVTRTTTSTSI
TTUUTSTWVSSG
TUTSSVQSSWTUVVTSSRSRTSSVSTF
TTRRUTRTRRSVQUT
STTTUI
TUTURUVTSSTRSTS
TUSUUSSUUSTST
TTSSTRQRSQNSRPTSTVSRSURTOSTTTRRSQRST
STUTRQWVTRVTRTTVUS
SQRTTTSQSSSSUTQSQRQRSSTUSSQTSOTL
UPUOQPTOOSRPSRPRSSRRTQSRSQTPRQSQPSPSUTRRSRUVUSRSPUPQRSQURQPPRR
TTWTVTWUSVH
TUUTTTQUUSRTTTVUTSUTVTTVQRSTTSTSVRUSSSRUTVTQSQ
OSQPPRM
I
TOOSPOOROOONOONOOPOOOOPOQUTM
SVTSTW
TTSRTUTTSPSSTQRSSVQOPRNPRRTS
STSSSSSTJ
RSV
PSTVSSRSTUWVWO
TRTROUTRUUQRSTSQQTSUTSTTUL
STWRSWOQQUUTUUTWVWUUSSUUWUXUTVU
RMMPQNUSRRQQPTPUTUTXTTSUVUTTUTSVTUTRSUURRURSRPPURSTSVU
SUTUVUSVSVRTQSUUU
TUVTTRU
PUTURWTVQT
SRRVRRSQTUSRRUTUSSVRTTTRSSRSTTSSR
RTVVRRSUVSTC
QQTTUUSTQRTVSSTSRRSSTVTL
UQUTSS
USTTUUSUTSURSUQTUSSOUUTWUQRSRQSVTSRSSSSSTTTUVSTSRVTVH
STS
SUVUTSUSTRUWURSTVSUSTTTRRQTSSTUTPSSSSRTSSSRTSSSTRSTUSUSSTTTURTTSTUVUJ
SSUQURTSSRTRRTTQTTQ
SQU
RSTVTTUTQTTPSSB
TQSQSRSS
RSUWSTTUUUTVQQTUI
QSRQUTSSRSWRRK
URSUSTSUTTRSRQUTUTTUUVSTTVSQSPQQPSRRSRSRTSTRQPRPQRSR
RSSQQQRQQQSROPPRRSRRVRTV
QTRE
SS
UTWVTSQUU
SSRE
UUSSXTSRSUUVTUUV
TTWUSVUUWTVUTVSSU
TURRTURVTRTTB
UUVSTTVR
QSRQSTUSSRTTRU
RURWSVUUSWVTTQSRQPRD
USQSRUUUTSPSURRRRUO
TQTRSVTUUTSSUTSTRUTTTSSUSTRSV
TSQQSTURSR
UTTPUTTTTTTSSSUSSUWUTWTP
VTST
SSUVUURRRRTSPQQSSRSTUTRSSVVTRTH
SSVVUWSTTSPSTUUTVUTSSRUSTUTRTTVRUQUVTSTSVPRVSTQUURTVTS
TRWSVTRUSSSQTSQSTSQUSRUT
SUPSVSUVSTUUSRUQTTURUSSSSV
SWUTUTTTTRQUTTPSRRRORQRSVSQSRQW
UU
SWSVTUVUTTT
OQRRNSTQUUVUUUVTQSWSUSXXUUUUO
UVUUVRTRURUTSPUT
TOTRUSTURT
SRNQURT
PSSRVWPRS
UU
VSSUURQUTUVUB
RUWXWWWYTG
RUUUTUSVUSTVUTUTUVTSUUQ
VUUSVTTTTTRURRT
VTXVT
PRTSRQRUUUUSRTRSTRSSVTTTT
RUSVTQUT
RSQRSURSTU
OSTRH
TUTTQR
RUTRXRTUTSQSRTL
QQR
OOUUUSVTTVTT
QTQQUB
MSRQTMTUTRUSTTQSQRT
QTUSSOQ
UUPPNN
VTURR
UUUUWSVQQTSVUSRSRTRTTTTUTTUURQRSTUSVUTVSQTF
UVSRTSUSRUUSXSVQWUSUTTUSVSTUQ
UUTUUSVRTPV
SUTTSVRVURTTSSQTQTTSRPSQRSTR
RUTUUQSPRRPTQN
TQQQURPUSTRUURVUTUUUTURTSQRQSQTRT
PRSQ
SQPTVPMMMPS
SRU
RSTB
UQRQUUUUTRRNPRSS
PTSQSPRSQRUSRQQTUTUSVWTVURSSRTRRTSSURUUURSSRRRPPTQQT
SSTUTSTQSQVTM
TSTO
RSSUVUWVD
RQSRSVTSUTRA
TSTUURVC
TUUTUUSTUWT
STPRRVSSSTTVTSRVSST
SUSSUVUSUSUSTTTSU
STTVTSTUTT
QSTUUSUSUUVTTSRN
SUUSTSPO
TRTSUSWUV
VTUTRS
L
N
SSVQ
R
SUWVUUVTUUV
TSVU
URPT
UTVUS
RTUO
QSUSUSUVVROUSTPUUTUVUPUQRSQQSRSRSQRRSSUTR
USVSSTVSSVQRPRURRRQPSSSURSQSUSSSTTUSRTRTTTSTSSM
TSTTUTUSRSVQSTSTQRVSSVTTRSRVUTUTTQUTSTVUUSM
SUTTTQTS
NSVUSTUUTSVVSUVTUSVUTRTSTTSUWSVTTTUSTSUTRTUUUUUSUUWUVVVUWTVUTTQURURSL
RTUUUUUT
USUTQRTTSRUTTK
TSTSUTTSQTUUWR
QTTURUVVWTVUTRUSTTSTTRWTS
TUSTWUSTTU
QOSSSTSSTS
RQQR
TQPRUUSS
RPOVTUSTSUVS
TTRRSRSQRTRL
USSTS
RSRRSSVTSURRSSQTRRPVUSTUTTQUUTSRTTRS
UTTVSURP
OTTRSSTRTSTSRQ
STSRU
RUTT
RSTRURUTSURN
STVTTTUTTVSSTTVTUVTUUVUTVTVSSM
UPTRUTVTTQSSSTRUURTURUVN
SSUTWUURVURSS
STQSTUTSSUVRWTQTSUWURTVSTVTVUUSO
STSUUUVTE
RSSSTVUUVTPTSTTSSTRTQVTVTO
UTUSPSTSTQSU
STRVTRSURS
RSRVRNRRQQRTPPPRRRRQQPRVPPQRPPPTTRQQON
UTVSTURRURRRUSRTRSTQSTSTUTS
RVRTQVTVTRT
TRQTNRPPSQMUUPOK
SVWSSRRVURPTUTUVRSTUUSU
TTTSVSVUSRSSSTSSRSTS
SUUSURQRUUSRSQUUQSRURRUTRUUSWT
UVUTRVUTTTTUTTTVUWSU
STTSQQRRUSVVQP
RQSRUT
RTSTUTSTTSSUS
NQTVTSU
UVSTVSTVTTTVURTUSSTTSTTTTQVTUTU
SSWTVSTWUUV
TUVTTWTTTS
RTSTUUTUSTQT
TTSSTRSSTUUTWUSUUTTSSRSVA
TVUVSSTSUTSVVXTVUTQPQTTSTRSTURTUTSQTSSSRQUSRVRSUSRSTTUTVVTUUURSRTWUUVUUQTVUUU
QTSRTUSSVRSTSRTTQTRRUUTUSSSSSRSTRSVTRTWRRSUTUUSUUUVRVSTTVTTTURUSTPTQSSWSUTWTTQUUSTSVQUUSSVUUSSSSSSTQR
PQQTSTURRTSUSSUP
UTTS
OTSTPTSQOQQSPOSQNRT
QRSSUSWQTTE
PTWUOSTSUTUVSUVSVTTU
TRQSSTSTTVQQTTSSUT
QQSSSURTRTUSSQSRTUUTSSSTSTXTSRUTTSRVSVVVUTUTUSSSSQTRQ
TTSTQSUSSTTT
RSUSSUUTRSTSSSVUSTTTVTSUSVUWL
TTSUSTSUL
TTB
TUVUS
RTRVUVTSSTST
OURVTUSTTVT
TUWTVUUSUWTTSTUVU
UUTSRQV
SWUVQRXUUE
TUURTT
NTTSRSSRVSSUVRSURURTTVV
TSSQSSSUVTSL
SRTUTVVUVTUTSVTTSVTRTSTUUTTUTTRUSTSUUUVSTUUSL
QUVTUSTUUTSPSQNUURP
UTUVSRTUVTURTUVUUWUUSSVVVUVUVTVVVUTVUUUTVSUTW
RSSUSQTRNOQSUUTTR
SQUTTQ
QTRUTSUTRVSSRTV
SSUURSUTTRM
QUUURTTVUSSTTTSSSSRTTVVTWTUVTVSVUSTTUO
SSUUUQVSUVQUVSSRQRSSVI
QUSRQRTRN
TTVTVUTL
VUUTUTUWVWVTTUVUTTST
SSRTSTTTPSTTSRPQQUTSS
TUUSUSSUTUURXTTT
POSQQRTQPRQRRRPTSNTTVRRRURURRRSRRQQQQQQQQQQQRQRSSUUTTUSSTUTVB
OVSTUST
QPRUSTTRTTUVUTSRQSTUSSRS
LSUUSTUTQQSSSSSTUUTSUUS
UVRSVTRRSTJ
VUSUTTL
UV
TUURQTSSQTUPTVTUTUTTRSSSPTQSSQRRSSSTTVSUB
WRTL
SU
RSSTSR
QSUT
TR
SUTVUVTSTSUSUSUTSUUQP
ORRQPTRSQSTTRQRRSQUD
SSUTI
PTUTVRTUUUUVSRUUWSRRRTUWT
STTWSUVSSSTTRRV
PWTUTURVUSTTTSUSQTTPVTTTVTV
UUUSSV
QVTSRTRQVSWTUVT
VRTSSSRQE
RRORQTTSTRTUU
KSRRPTSQPUSVF
TQTUTRUVUWTTTSQURSTTTTVRXURRRQUX
QSUSSSTVSTTTWO
QSTURWVVWXUSSRVTTVVVUTR
UTTTSTVUQSUSUTSQTSSSSUTRUUTSTA
TSTTSTTRTTUSTSTS
SQTWUSQQ
RTSSSSQQV
TTSUSWRH
VVURSURQS
STTTRUSQUVTTTS
UVSTTRUSSQTWSUUSRSQSS
QRSSJ
RTSVTTVUTVVSVUTTUXU
PQTUQSVTSPVRVUTTXM
TSVVUTUUUVRSRTTVUUUUJ
QWQUSRVQSSUTRTSSUTRUSUSPU
RSSQUQVRRSRRRSSQTTPURTSTSRSSQSSTTRTTTTTRUU
PTPUUTUTVVTVRPTH
SWTPSUTUUSVVQ
TSSRRTUUXSTRSTSUVM
QRV
RSRTRRTUSUUUSRPB
QH
SWSVUSSTTTUUQPPRSSTSWUSRTTTUWSUTUUVD
QUUUTTUTSTTTSTS
STTRSTSF
RTVTOQWQVRSWQUUSTTORQRUSSTTVTURRQTRUSRUSTSPV
SUURSSTTVVU
QTSU
STSVVTVSRR
RURQUVWUTRSQSPSH
SVUTTRB
QUTSTVMUUURUTSUTWVSTTTSTRSTSTUTTQUUVTSTVTQUUUSSSRSTVTUS
TVUUJ
UXTUTUVSVTSSUVUVTUUTUSVVTRUTTRVTTSUVUVP
STUTSVTRSTXSSUUU
TTC
QUTSRSUWVUTWRQTXSRVF
OSTTPQ
RUSTWUUVUSRUSPRRB
ORUUVVSURUTSUJ
SSURSUTUSUSV
RUUUTUSSUU
QQTTTTTRT
SQTTUUUVVTUTSW
TQQTVTQSRPVTSRTSA
SVUUVTURSWV
PSTVSTRRTSRSRUSUQRS
TTSWSSUTQUUSUTSSSRQSSQSUUUVB
QSORVURRL
TTTTSRVVTUTT
QQRVSTSVTRUTR
VSRTSUS
RTTTSTTU
QTTSSRPQRQQUUUTUWVUVUVUXYRV
QPSSRTUTUSSTT
SUVSQUUTSVQ
RQPRSOMMSVUSVTSS
TTTTT
RUSRQI
TSUURUTSRTSQSSL
TOVRSWTW
QRQQTB
RUVUUUTSUTVTD
UUUSTSUTVVUUVST
SSSOUSTSR
UUD
TUTTTUUQUSUVRVE
QPPSTUVTUE
TUTUUB
TSRUVVUQ
URTSRSVVTS
SRTRQVTUTUTUTVVTRUSUVXTUUUTTTXTRWRRWTSUVVRVVSTTUTTVUUWVUPSVVRUWTWUUTVUTSUVTUSUVK
SVTTSVRWUQRTQRUTQRSPSJ
RWWVT
URQRRRRRQURTSTSTSTRTTURQTTTTTUV
TVTTUTQTUUUTT
Q
RRUSTTTRRUUVUTR
SVSTTTTTRRTSUTUVUUTUV
TSTT
PWQTVTRSTUTUVTTTUROQUSSQSRPSTVVSG
RQRSTT
UUUP
TUVR
QRQSPSSUST
SSSOSQSRSUNUUTSUQSUJ
RQRVTSSTNMPUTTUWTRSTRTSRSVSURTSVU
RWTSUTSSTUTTE
SSUB
TVSVVVRSQ
STTUTTTRPURRRROOPST
SURO
SWWVVS
SUUSTTUUUSRWTTRWTTVVUB
UTRSSSRUUTVSP
VUVRSP
TWTTSQUVRSRSSSSTQRTSSTVUUTVRSTVH
SSUSWRVTTTVRTTSSQPSVUVVTRUVTWTSURTSUJ
TVSSSPSQSQPRSRSRURSWQUUSTPQRSQTRSQUVU
RTSTRT
UVRUTQRTTVUUV
RVUUN
TSUTTUVSUUUSRQTQRTSSSTSQQVUVVSSTS
SI
UUS
TUUURTSVTC
VUTWURSQRTQSSRQOSTRTU
QTTTUT
TUT
SSVRRSUSRSUUWJ
RRRUTU
VTRSSTRTRSSRVSH
RSTUD
ROSTUUUSB
OTVTRRSQTQ
UVUTSRSSS
QWSR
RTVRUSQSSTTTVK
RSTVSTTTQTUTTTTTQSUTTRTRSS
TT
QPRRQQSQ
RTUSVRRTSTUTUSSQSE
QSOSRSUVUTVVSSUVURQRQQSSUTTVWTSSUSQTSSRTSUTSPUTTSQTUTUTVRSRUSTQTRRTQQSRTSRSUTUTVVQRTTUTUQ
OPQUNQPSQSUVQTT
TSTRSTVSPSSVUSWTTSTUVSUTUSTUSSVSVQSTT
QUQTVTVQVUSSQTQQSRS
VSTUTRQSTTSTRUSSTTRSRTUSTQ
STVUTVRSTTTU
UTSRVVTTURRSQRVWTXO
RTVVR
SRTRTTSSSRRTRUUSQTUSVUVSSF
RTT
UURRUTK
RPSTC
TQOPTUQS
PSVUURSWTSR
TSS
TTTURSRSTUSSTRSRSRTPRC
SUVTSE
TUSUUSVUTVRQPSQOTQUT
RVTUUSTTTTUSS
QVTTSVTUTTTRQTVTTVUVSUUTSTURTRUT
SUTSPTTUUSUTUVTTRTTTSVSVTUUTRUPUTSUTTTSURSUTUWSSSUL
SQQURRSQH
URRRUS
QUVUSTTQE
UTVSVTU
TUSSVUSUUUVSSRT
TTVUSSSTSUUUE
QRQRSG
SPTSSRVTUO
SE
RTVUYVTVQSWTUVUSUVUTVTUU
PTUURTTT
UMTRSORSUUNQRTRSUTTSSSTU
VVRRUSSRUSSUTUSUTSQSUPRTSTWSTUUSTTUUUVTRTRQRSSTUE
RUURTE
PUUSRSSRQI
QUUTUQTQ
SURPVRSSQQRUSTUTSSTUUTRQTUUUSQTTSTP
TUSSVUSVSTUSSSTU
STTTXVTTWVSTSRURTTUVTSUSUSTSSTUTUD
TUTUVSTRQTUSUTRTTSRRRRUVRSUSTUQVRT
QOVTSUSQSSUSTQQUTTQSRUSUUTTTSTVSD
QVSRUUQSSTSRUTTTS
PSSRTUSSSRSQRTSTSQTQSE
RTPRRQQSSPTV
STTUT
TSTRWVQUUWUS
LSRSQSRRSSSRT
TSRUUSSOQR
RTSTTUVTUVTVSQH
RQUUSUUSTUVURSTRTUU
QSUU
USTTUTUVV
QVVTTTTSSTRG
STSTSTUV
RQUSQSWSSTSUQ
QRQUTUQRTRVRPUTVTRSQTSSURH
PUTUTSVTSVVRRUSRSURRSSSTTSRTVTVRSTUSSU
PTQSQSRQQQSOMONRPRQOPPQPSRRQQSQPSRQRSSTRPNURPSPPQRRRQPTTPSRMTUTURT
XTSUVE
TPUVVUTVUPUNSRSB
SRRTVUSSSS
TSSD
QRQRQTQRPRTNSRQPTSRRRSSSQRSRRRPRQUSTRTRRPRTUSUTRRUSTVRRUTUSTSTURQSSRSSRUQSTQQRS
RSTRUSSSXQTV
QUSSTNRTRRTTSRRVTM
SUSUURTSRTUSSTTVQRQRUTTTSTTRRQRSPVUSVRRQRVUTSUVTUVRSUUTSUT
TTTQSTTRQQRTUSSTTRTURQSTSTRRRVRTRURTSSRSTRRRUSSQRUQRQRVRRQROTRRRRS
TTTRQNTSUUV
PUTTUVSRQRSPRTT
UURSTUSVTPVVRRUTSSWTTRVUT
SSTRQTSR
SRVST
SRTRRSSTTSTTSUE
TSTSUTSUSUVUVUTSUUST
RTSWTUTTQ
TRTQJ
UTSTRTRTK
TUTSTSPUQRTRRTUTSURURSE
TTRQSTTRSP
VTSUSTWUSSUTSVUUUUSSUTTVSTUTTUUTUUTWSRUSUSVUUTUUUVUQUTUUWSUSRTVTPVUVUTTUTTVTUVSSUUVTUUQWUSSSRTVSRQSB
SSSTSVUSSUSRUS
UTQSRVSSSUSRSTSVU
PSRPQSUSRTRQTSVUTSV
TUTUUTUUUSRUUUTTUUUUTUC
QUTSSSRSSUTVSSSWUUTTVRURTSTTG
RQUURTUSPSTWVTTRTTQ
STK
PSSSSSVTSSXWSRSPG
RRTUTUSTT
TRSOTSTUUTRSSQSUURSRSR
QRWNRRSRSQ
RNVUSTUUWVTV
RTQJ
TTTTRUUWURS
SUUUSTTUURTUSRRVRRRSTUSTSSRSQRRPTQVSRTRTSPRTS
SUSSSRRQTTN
TSUUTVTTTUSRTTPTR
TPVTWUTVSXURVT
TQPTPSUSUVTTQQUTUUTTSSOVWSQQT
RUTSQQSUPSP
SUTTRSQTQ
TTVSUSTTSQTSN
RRRTUTSTUTTSVSVTUUA
SSSUVWWUTTSS
SRTUSWWVUSURVPSVF
QUTRRRSRW
RSSSSSRSTRRUTR
VQTSUUSRPUM
URRSQPUVVVTUTSTRTUVUWSTTWS
STRO
TVVUUTTUTTB
QSVVSSSRSVSSRO
TRVSU
QQPMQVVTUTTUTUVNOO
QRWTTTVSTUWVUSSQSSRTS
SSTURTTTO
TNUUVTVVTUUTRUTRUTRSTSM
UPRSUTUTRT
UQVUUSSRRTSWTVUT
VRSQSQSK
KRSSS
RXTTSTTRTUUU
RTTTTRUTL
USSSSPSQ
TTSSVTUTSTSUTUTTRSTRSQSQSSRQSTRP
PTTRQTURS
TVUTVRTSTUT
OTTSUUSUTUUUUUTQ
RXRVTSSUPRQSSSPQSRSSTTRRRSQWVTSTI
QQPRSTSST
SVSQRSQSPQSVPWUR
QTSSTWUQRQPF
TTUTSSQVTRTVTSUTSSQQQ
QSVRRTH
QUWSSSURRUSVUSRRQF
SURUQTTRSTU
PRSPQRQ
SUUSUSJ
SOSRTUUR
QSV
RUTRUTSRQQO
RQVSUUVQRQTROPOSSNPVTTTTPTRSSRQF
TTUUUUTURTPVSUUTURSUTUVRUS
RSQSPSUSRQSTRSRSRSTSTQTRPSSURSTSORQTSQRRQTPQSTRWTSTRURTSUUURVP
QTUUSUUUUTRSWQSRQURRSTRUU
SUUTTRQ
RRSTSTUUVTUVUV
STVVUVS
VVVUSROTROSTT
TURSVSVSSTTTTVSUTRRWUUTU
SSSTRSUUUSQUVUH
VSQTVSVVUVSTTTB
RVVWUUUTTTUUU
QUUUE
RTSVTRSRRUSQTQSTTST
SRSUTRTTSTUUSTR
STTD
SUUTSG
O
UUSVRTTSUTTG
RTQSRTTVQXVG
SVL
TTTJ
PQURSR
TQ
QRRSVTRVTSRR
TPUXSWRUTTRUNOQS
SRUSVVVWVO
RRQMTU
TQQTSRROQM
RVSSQURS
PTUSQRSTWRTURU
RQTTUK
RNRTUTUUTSRT
PNUUWTQWRUSTRUSTRQOSTUTSTUSRRRXSVRVSTTUQ
PRTWURQURVWUTTTN
QRSVTVSUWD
QVUPURSTSSUVUSQRRQVTUSRVU
RTTSSSUTUT
SSRTSQSPQQTTTSSWSRTSTXUSSSUUVUTUUSTWL
STQTUUUUUQU
TVUUTRTUTUUTVTTVURSQ
RSVQRTM
TUSUSRUVU
RTSUQI
STUSSRQSQVUSSST
QUURUV
TTRUTRURTTSB
QTRRSRRSUSS
SSTR
TRRQQSSU
SUTSUUSSF
TRUD
SRRRSQTVTUQVTUM
UVSURSVVUTVSSTQQTSSR
PRTOOPPORUUTTTUVTPRP
SUTUVURVTR
SSRTVTTRRRSTVS
XUTVURRSWTUTSV
RTTTWVSVVTVWH
PUVSTPSURWUTSTM
VUUSRRSSSUSTUSUVUW
QNTTWQQSRQSTSP
QWUTRXRUI
RTVURUTTTSTM
RSUURSUTRTVQTQ
SQUMRQTTRSSTTRQRSQ
RRQQXQRVUQQSSRRSQRSRTTVVSRUSUTTUSSVS
PSOUVVRUUUTVTVUSVSQTTTTUTO
UUURUSTSTSVUU
OSSSUUUTRRTVRRVUVVUTSUTSUTU
SRUTTUSTTQTUTU
USTTTRTTTTQSQSUSRSQSTTTVU
RVTSRTTTTPS
RPQOVVVUURSQ
QTRVSRXTT
VSSRSUVUPUTTSQRTTSPSSSRL
RSJ
OTWVUTRUUWTSUSTW
SVUTURSQUVTQRSTSSSVTTUTRTRTTSTSTTRVSTTRUTUTTUURUSTUSTSTTRTUTTRTSTUTUTRSRTTSSUTTTURTRRTSTTTVTRTQTUSTUSTUTSTTQUSTUSVUVI
QRPPRTSRQTWUUUQTUUWTSTRSWVVRH
TUUE
VSSSTUUSSUSWUWTRVSVVRVUTRUU
RTTVTTUVTWTSUTRSSTSURQP
VVUTUTRYUV
TTVVUTTURRTTTTQTSSTTRTPURRTUTORSTSTQRQUUSRRSUTRQSPRWWUN
SWVUTURTTUU
SSTSUSUTURUVSVSUSSQSSRS
QPQSRUPSRQQSPRTSSSSTRSSSUSRS
RSTRSTRSSRRU
RVUUTK
RSSRRTQSTR
QUSVQUSSUSPPPRSQRSSTUTRUTSUURSPQTSSUQSTTUTPTQ
STSUQSTRTUUTQRQRPSQ
VQVTUSSUXRU
RSUTRPSPRV
URTRRTSTF
STRTUPQSPR
TRSVRMQRSUO
UVZUUSS
TRC
TTVC
SSSRRQSVRVSUTRSUURTSTQSSTVRPUSTVRTUSVTURTTUT
STE
QOTVTWVTTTSTUX
SUTTVTSRSQTUVSUS
RTUSQQUWUL
TSUWURUSTQRH
OTVTTUSSUVVTTUUVVSPUTT
TRTTSUSSQRTSR
TWVTUUTUUU
SUVTUQ
SQQSSSTTUTTTSRROQUTTTSURTTTSRQT
RTTTSTTRSRUUUSSSUTUWSSRSTQSQURRSP
SVUTVP
SUTSQSUTTTPTRQUTUVVRRSUSSPRUQVRSRVT
RUTUT
QRQRRPQQRSQTPRRPTTTSTURQSURUL
TSSSM
SVSU
QRWTTTVSTUUUURTRTSQTT
SUVWX
RRQVWRTPSSSQTUV
UTTRWSUTSSUSTVURVTVTSVSTA
RUSTSUVQTQSQSTTTUTUTURTTTTTRTTSSS
OTTSTRUTQRSOVUQPONQ
SSTTUUTVU
RTVSUSSTSRSSUTTUTE
STVSO
TURQUTTSWTUTTF
RVQVTTURSTSTD
UTUTSVUTURTTM
RSTUTTTSQVTUUUUTSTRUTTVTU
UTSQPPPQPQPNQMPPQOOPPOOQNPPONPOPNQPOOQOOOUUSTQRSS
SR
SSTQTUTSUSQSRQQQTPSRRSQSOSRSQVRUVSUR
OSVTUTUQSRRTUUUTRTSSURRVRUUSTSSTVTTTTSUTRC
ROTUTUVSSQRROUUO
TQURUSRSUVSRTSTUTSRSUPSSVSTUUTUVF
STUSRVOTVQPUSSQSSSSRQURI
SUSTQQTRSTQ
UVRRTQTTUTVL
PTNTTRLTSTTK
WTSVSTURRK
RTTTUTWV
RVTTVUUVWSUTTT
TRTTSUSRRRUUPSI
USSVTTUSU
QQUSUVSWTRSUSSTTUSRUU
RRRSURSVVUTWUT
TRTTTT
RUT
UTS
QSTUVTTVSRK
QQRMTQQTPQRRQRSSSSTUSTQSRTSUQPT
MPLMSTSS
UVTQRRRSH
WURTUSTTVSWTSTUUUSTT
KNNVTVRSUUSUVSSVUURL
RSUTTUB
TTUTTTSTVVUUWB
PPVSQTTQSSUUUVSRRUUUM
PRUP
SUUXQPVXUSUVJ
SUSUSTVTQUUUSWTRRTTWUTTRQSQRSRRPRTSTUB
TTTUTPTUUUVWSUVTTTS
STVRSTSSTVQUTVUSTTTTU
TSSUSSRRRSUSRRVUWSU
SQSRQRSNOSQU
UUUUURSUTRRUTS
RTTUQQRQQRSRTRSRTRQUQ
PSSUUSUTVWPVRQ
RVTTUTRUTSRTRVRTTUVSXTTUUP
SRUSTSSSURUSTTTTQSUTTSRRQSTVRRQUTTURQURTTTPSSSPRPUWRTRSSUQRRRSSRTRSQTUTTQSSRTSSTTRUTSQSSSUURTRSRORPURTRTTSRSRTSTURVUUH
RRTF
SUWUVU
UTVVVK
UI
STTRSSTUUQTT
TSVSRTVUJ
TUSTPUUTWTTTTWSSRS
RH
SXTUVUSSUTU
RUUUWSUTRXK
SUTTUUVU
RUTTTWUTSSSTSTSSTVWTUPSTRT
RTPTRVUTQVSTSRS
OSQQTVURSTTRSR
UUSWT
RTRP
SVVWQRTTTL
TUTU
PTUTVUSR
UPUTURVJ
UVTS
SRRUOROQ
STSRUTUUSUC
RUVWTUTUWTVUUG
RTRV
STUUWSTUVSM
UUTVUV
SSUQVRWWRWTRRRRT
TVUUSQRTTSUVTRRSSRRRTUURSSURTURUVRTRTTSQSV
RSSSSSSC
PQQSTRSQRQRTQRSVTQRQRRQSSQQTRRUTUS
RSS
SSSQTTTQSTUSSUUXTTSQB
SSRUTTWPVRSVTRSS
MUROSSTOVQVS
TOTTQ
SRVS
VRTTTRTURVVUTTSTTTUS
SSTTURTRTQRVRRTTSSRTTRURPRTTUUQTRRTRSTTSTUUSQURSQRQPSSSU
QQTURUQTSUSUSQUWUTQRTOTRTQUI
QUTUTUVSG
TOTSUUSUC
STTTSTTVV
SRUVTURTVTRRSSV
TPRP
MF
TRSTT
RRTTTUSRSO
VQTTPRPQQQTUTT
RWWTVTVUURR
SRTRQTO
TTTQRRRQRQR
RRSQTRPQQE
RPSQTVTSU
RSSQUUT
RRSTTSUOOTTRUTSSTRUSTTSSQSQRSRSTSRR
TSTUTUC
RUTVVQU
STSTTSS
TNQQM
RRVRTUTTRRE
UUUUVRSUE
QVV
SQQQR
RRSRURRSTTSUQQQPUVUG
PNQMOTVWUWTURUQMOOH
TSSSTSSSTST
QPUVRRVTQWVOUTUSTS
PTTTRSQS
SSSRPRQNRVTS
UQNOQROTTRSQ
TURUTTTTUSTSTTRTTTTSRPSUXURSTQUUVVSSUUURSG
TSRURTURRTSRSSTOWS
SSQTRSSTRSSTRSUSSQSS
RSVUTVUVK
TTXTTTUURUVQUUTUTVVUTRUTTTVUU
STUQTTUTSSSURTSTUTQRRSSVUUPUTSSSVTSSURSRQTSSTTSTUSUTRSUTTRVSTTTRUTRRTSTSTVUQR
RNNQMNPTUVQTI
TQC
SSTU
RTSSSTTRTSJ
TVTSWUURTUUTTV
SPTPUSVTVE
RQSQTSQPRQQU
URTVSSUUUQQ
RSQVSSUTSTTST
TVTRUSVUUUVUVTUVWVVWUTSSTUUO
UVUTVSUSUSTUSSTSSRRTSVQTRVUTUTSWTUTUUUVUUSSTQRUURRTUSUTWSWTSQVUT
TRVSQRQRSTSTUWPQQ
VTUTUVSU
SRQQSRWU
PPRQQURPQPTRVQQRQRQSTPTTVUL
SRUVSTSSRPRVRQTRPUSQSRI
SSQSTTSQRQTQQSRSQSSRSQTSRPRVUSSS
UUURSSTTVTQRUUI
OURF
RRSRRTPQQOSUTUTUUUUURRSSTRSS
QVUTTUTUWVXUSUUUU
UTQT
QUTTSTTURSSVRUQUA
TTRQRSSI
SUTRVTRUSUTM
TVYUSSU
RRSSI
RTVUWTTTTQSTSRUSTTSRRSRPQRROSSRNRRQPSRUP
TTSTSRQSTTRSTTSSRUUUUUTPVQD
STUUTTUUSSVTSF
STTWWRSRTQTTTL
RQTTRSTRSTTURRSVTSSRRSVSVSTTTSTH
OSUUVSWWRH
TSTUTUVRSSSO
SUSTTRUSSTUSRUTTTSTSUSTRRSURRTRSSUS
TSTTUPTSRTVSUTVVVTVUT
PTSRSSVTTNSTTTQ
QQQPQPURQSTVQ
QTTUUSRUURTRQSQSS
SUNUW
QTRUTVTUQ
PSUTSTTURC
PRTTTQVUTTV
RPTSQUUVTRRRUTRTRTQRVUSRRTSRUH
NPRTQSTPRVTRSOOOOB
UQVVSVTVUUD
RTTUU
TTSTSUTSTA
VTURRSSSTSQTTUSUUSQSTE
TTUSRURTURTRRSSP
RSO
TRRRTTTWSPUUTTRC
TURSRUURUJ
PUUTSSS
RUUSTRRUVTSTTTRTD
TQTSTSWSQTSSSQQ
WUSUPSRTSQTRNQUTVUSUTTSWUTUURRTUSURVRVTQTTSQVSTVSQSQSQUUSTTWUVUVTSUUQSVUSURVSS
USRURUSTQRTSTRUSRRVQMM
UUUTTTWTVSVC
QTWUUUVSQ
QTSPVSVSSUUTVTUWRUURSRQRRS
SUTUUTTWTSPUSURTSSPUSTTURTSS
TRUTUVUS
VSUVSVVURTPTTSURQSTTTUSRTRSR
TV
PTSUUTTWRRQ
OUTTSQOTPOQURRSRPRT
STWS
ST
RTTSU
VTRS
SSTSSN
PTRVWQSQS
SURJ
TSQUTUSTUTRTUSD
STVQRQRSTSSRSTRUUB
TVSUSVTQSPQPKQOORRQQSUWT
RPQQQQUSRUPRSRQSQROH
VTSURVUT
QURRQRRRTUSS
SRSVC
TSRRTRUUT
QSQG
QPTUTTTVVVUVVUWVTQRQSTTE
VSTTUTRURUTSRROPSSNPQOPQPROPNQOPQOPOPSQOOOOOPPOQNQQSSRUUSTO
WSSTSWTUTTU
QSUTSWSUWTSTSUUT
TRRTPPOQRQRQRRPQPQQQPRPSSTSTSQUTQSTSUTTURTRQUQSSURRUTTRSSRSTSSRTRRQSPRQQTTQRQSPQQSRQTRRQTQTUSRRUQTUTRRURRTSQUTSTRSRSSSTTUSRSQRTTSQTSSRS
TURQSTSURURT
QTTTTTRR
TQSUR
OQVTUTVM
TTTRTTTPUVUURUC
SVUVR
QTSTT
SQRSRSRVV
SRSTE
RVV
SUSWTUUT
OTVRSTVSSUUTVS
STWUVRS
TTTTVWSRU
USPU
USQSRN
QPTTUSVVTUUUUTTTVWTVST
USTTVSSVVTUTSTTTTSVRUSTS
NUUUTTRUSSRUTTQSTRQSPQRSPQTURTTUM
UVTVTTVTQTRTUTSRRSTTVSUTURRQSVUQTQTUUUO
RRNVUTUVTSRUUT
UUQUSUUSRSTUXTUUTT
SUVUSRTRRTTSRQQSUSUUSSUVRUSTSTUWWUUTWVURRQRRUU
QTRWTURUWSTVVSRUTH
STST
TSRRTSTRC
RQQRSH
STST
QRSD
SSTTURSTT
UTTRURP
TRRVUURVTRXB
USURRUSTTTTSTRTT
TUTUTTRSURSQTPRRRUTTRSRTSRVD
PTTVUTVWTP
QQSUSTSSSU
SURQQSRQQB
NRNPP
QROP
TUTTQTRRVSTTUVSQSUH
TUUSUSSQVQRUTSRS
RRTSQRRRSTSSTTUUVVSRRQ
USTP
SVVTVSTTWUV
QSU
TQSSRQQSTSRVSSPQB
TSQQRQTRSUTUSURQSQTTSRSRSRRTOUUUUUVTUSUVQRTTQPR
SSPUQTRSRRUTU
USTTTRQQTVS
SRQTTQTQRVRRRRQPTVURVTRSTSTTURTE
QTVUTSSRRPOORQTSUSTSTVUUTSVT
SVSSTSTSST
SRRQOSPRRRSRS
TUUSRTB
SUTRTTTRRUUTVR
RTSTTVVTTR
URURTUQRQRRTURTTUQVRSSSSQSSSSRSSRRRSRSSSRSQURTTRRURVSS
TSTS
RNQROSSTQSQRRU
QSURUUUTTPSSUQSQPUSRTRTUURK
TQPSPTQTUPSRUSPT
TRTSSTQTSUTSUSQTUTTTTRSOOQSTUS
QQUQSTSTSPSTPUQQRUUUVURRRN
TXVRWSSRVUTWVVSVVSXUUVVUWWSQXUSRUVVVVWUUWWTURTSTUUUUSRQRRVWXWWSSUURUWVWTTRTTUTTVTSUQ
UUTUUTSV
STUVVUUSSSTUUTTB
VTTSURRSS
RRUUN
UTRUSTUSRVTRUSWSTSVRTSTSQB
VUSVSTWSRRSSRQSTTTQSSQSSRSUSSQTTQTU
RRQTUQSPTUUUF
PQRTRTRQRSRSSQTRTSTSTTTVTUUTRTSUSURUTWSTRN
TVUVVVTTUTVUVWUSVVUSRG
TWTVUSSUTVWV
ROSTSSTRRRUTUTTL
SSRTROTTSUQRVRVUTTTTVTUSUXJ
TTSPSPRUSUUSURTQUTTSSTSSRUSTRVTSTUSTSSUSSTTSSTN
SQRTTUTRSTTTVUSUTTVWUWUWSUUSWRH
RRTTVSO
USL
TRSU
VUUN
QRTRTUQQURRTSRST
RST
RUWRTQRTTRUSROPTVW
RRUTURSTTWUSQVVTTTRSSRRTRRQRQSSSM
RSVRTSSRTTRQSTRTE
SRSTUUSUUQQTSPTPOSORPQS
PSSQRTUSRRUUQUI
SUUTWRTSTTUTSPTSSUTSUTQSUVUUVUUVUUURSTSK
RUUSSB
TQUUTQ
TTRRQTSRSVTUSS
PPQSUTTSTWUSRUUSA
RTTTPTQTSSRVV
SSTTR
TSRUVQTUTB
SSURSSSRSONROI
UTUUTTTTUUTUTD
SSTSSSRSSRRTRSSURRTSSSQSUTSSTSRUTSTTSSTRX
RROUUVUWPWTSURUSSRN
SOSRSUTSURTUSSVUUSSF
TVUWUVTVTQWP
SNTUVWSUTH
UVRQRUUUTSTRUTSVUSTTSUP
RRTTUXUTUUSSSQWV
SRTRVVWWSWSUSTTTUUUTRS
TWRUTRSRTSUSRVWSX
SUUUSS
UO
RSS
SW
TUTSQQTUUI
SRRRKRRSUQQSOUH
QTUUT
TTUTTRUSTRU
USSSTUURUUVTTUTSTTRQSV
SUSTTRSSRTTUUVUUUP
SWSTPD
SSSTSRUQTQTUSSTTTU
TTSUUTSQRTUSR
UVUUUSUUTVUUTSSSVTU
PVRTUPQQVRTQRUTQVQPRRSRQSTSRSSSPUTUSRQRRRT
ROTSRSSUTSC
TRTVQTUSUSUSTVRVRQPOSQRRQRG
QPSTTSWSRUUUUF
VTC
SV
TQURQQRPRRSVTVT
RTRSUUTTURSSTTTSTURUPRTSSSUXSUUTTVUN
RTTTQSTSSTK
SQRRSTSRQORSRRQRRRQPQRQQRQQSPPQPVQSPPQQOPORPOQQPQQPQOORORRPRMMQTPRQVRUSUTUP
SNLN
TTUSURS
URTQT
PQVRVRVRUSUUVWQSSUTWTV
USQTTTTUSVPTTTRRSSUUTSUPSST
UTSSUUQUVSUQTSRTQRVSSRTSSSSURTTTRRQUURSSURUSRSRSTTTUI
SSURRUSJ
SWTSRTTSUTK
RUTVS
RTVSU
SSUURUVUPQSSTSUSURJ
SUVPTUTVUQTVSTSRURWSSSSTSTTTSUTSSVTTM
RVVTVWWSTTWXSSUUVTVTUVSTUTVUTWWUUSTUUTTTVTTRVVUVTRRRI
URVSUTTSTTTURSSSSSTTSSUUSUTSTTTQRTTTSVSUTSVQQ
QVUTUJ
RRQSSSSV
TTRTUPTTQTTV
RSTRRTTND
TSTUTRTQWTT
QVUUUUSTTVU
SRUUUSE
STQUTG
QRRVXSUSWSTUU
SSTSWTTURRRRRSSTUQTTRSQQTRRSSRSTTM
RTTTTVUVVWTVTTUSG
RWVTSTVSUTVVUL
UTTUSSSUUUUUUSUURTSSTUQVTUSSSTO
TVTUTUTJ
SPSQQRKWOPROPPSTTSSQRQOSUUSSPUPPSSUQQSSSTRQ
RSQF
VTUT
UUSUWUTX
PVSRSTRTTSRRSTTURR
RTUUVUWUTVQUQTPUVUVRQTQS
SRTSTRUVUUTTSRURRTSTRTSRTRSQUTUSUTSS
UVTVTUSTS
PSUVTSTRVRR
PRSURSTTQVRSD
STUTUTUUVTVVVUUTRSUC
SUTRSSUVRVPXVUTURVTV
TUTWUSRVXTSVRSTUV
QVRUTSTRD
SNVTSPPSRRPRQUTTV
TTSTSVTVTTUPSU
TTRRTRRVO
RTRRSSTUPQSTUTUTJ
TTTUPVSSTUQTU
RH
RPSRTUSQSUB
NSTSUVVT
UUUTWUTURRW
TS
RUURSUR
SUTWQVUSPRROSQS
QQRQOQSSUSSSTQR
TUSVTSSTRURUVTVUSO
RQSUUUSRUPRTR
SSTTSTPSPST
UQUTSSI
SQPRRQRRSSRVRTRRSSSRTRRD
TRRVTU
TTRUTRRUSUTPTRTSTRTUTRWVUSTUUTSVR
SSTUSSVSRRRSSSSQQSSUPTSUTTTUVSUSTR
QTSTT
UUTUUSRUURV
UTVTTV
UTSQQUSQRRSPRRSQTSRM
PUTTTRSTSSUUSUTUUVVTUUURVRWSTVTUURTSRSTTVR
SRVI
STRUQTTSUTR
QUTSUSTTTTSTT
UTUUTTVUSUSQSU
TRUTSUTUVUUS
PUSSUT
SUSTTTRSRRUVUVUQRQRQROQQQORSRU
QPPRUVSS
SSUTRQ
RTVWUSTUXTSR
QQPRUVSTSSK
TSRTTQUK
TSRUPWTTTQQSS
RRSSSSUVSST
TSVWUUWQ
TQSSTSRSUUQTVTVRF
TUSTSG
SRRVTSRPPSE
URTSTURSTSN
UTRVSTSTUSUSQUTVTVSUSUVUUUSRUTUTVTRUUTVVVVVUVWUTQO
STTTSTVUST
UUTUUURSOTRUT
RUSRUSRST
QQQTVUUTTSTUPR
UVURK
RTUSVVUVVWWUU
RTSUTTRSVSVVUUV
SSTUWWRS
STTUSSSSTTUW
STSRRSROTRPRSTSUTUUUS
QRSVUSUTSOLPI
TRVSUUSUVTUWUUQVTTVSVTUVWTRUWSUURVUSURTVQRUTVQRVUUTUOSTRTSRSUWTTUUTVTUTRSSRSSSSSRSQSWTSRUVSK
UTSTUTWTVUUSV
PTRQRTVSTSSSSSSUQ
PRSSQRSSRSQRSRK
RTRSRRUSSSRSTPSSUUTTTRSSUTSSSQRTRSTRRRSRRQPRRTPSTTUUSR
PUQQI
RPRSSRTSSUUVUPRPPORRTSS
SSSPSTRRRUN
QU
TTTUVTSWTTQUTVVTTWUVUV
UVUSSRSVSTG
OSRRTRTR
URWTSTVSVTQRT
VTUSRT
USUVRVSUSVUSSPRSUUUVTSTTSUTTRSRVUTRTUTSQRSQSUS
PWVVSUTTSWU
TTTSUSSRTUUUUUR
PPSPRTTQTU
URVTTSSTSSSQSTTQRTQ
TQPTUUSTURSTSSSUI
SRQRPUTRUTUUTTWPRVUU
TSVSRTSSUTTSSS
QWSRSURPTSUTB
OVSSQ
UTRU
QTSRVSWVSH
RVSQSURVTUH
SUTQUVTUUTRRH
TSRVSSUTXSTTURUTXUA
VTUWUTSUUTTRTVTVTUVWWQ
TU
RSUSSSSRRF
RPPQNSR
UVS
TPUVVTUSSTSTUUTSTST
OSTTSUSSVWTST
SSSTPTTVVRRSUTUXWUSWVC
RRRRPSWUSSSRUTTTTVTO
UTURUTTSRQUUSSUSURTTE
PSRSUUTSRTUWRTRT
PQTRSTPRQSSTRRSRQRORSSQTQQNQUUQSTVSSSRRSTTQQUTK
SSSSVUQTUTUVWRSSTURUUQURVVRTRRVSRSRTSTSUTSSSSQ
USUVTUTSTTSTTTSTTTG
SUSWSU
RSTTTTN
UVTSSTUR
TURSUSVUUTUUVM
TSTUSB
H
LJPD
SRUSVVVWVQ
PRVVTUVTVUSUT
STVUTQRSVR
TUUSM
TWUTWTTUTTUTSUU
QVUWUTWWSV
STQ
RYXTVRSUTTG
PUPTVSTTRRSM
RTUWUUSTVSWB
STUSQVSRRSUTTTSTTWUTSUVSVVUTSUVU
SUPSTTUSWSNUQVQRT
TQVUTUTTTUTTUQ
OSTUUSVTSTRTQE
QSRRUUVTSUB
STSTUV
QRTVWTUSUVTVTUUUUUU
P
TVVQTURTRS
USOPOQR
SQUTSQA
SUSQTSUVSOU
SUSURUSSSTQUUO
TTWTUSUVUT
ORTTURUSVQTWVO
TURUUWORP
UV
SSUUTTTTTA
SQROPPRUWTKQPPTQS
TTQURSURRRRSSTSTSTTUTUTJ
TSTVVVUTRTUTRQJ
SSTSTUXF
QSTS
QUUUUUTTTTQTTQQQPSSTSTQTVTSI
PVTSVU
VUTVUURRPRRRSROQPPPPRQQQTOPPQPVQQOK
TUWURSVTWTSUSUT
RUQUOU
TTPTQSQSQRSQQSSQRSQRRSTTUUQRRTTSRRRSSTTRRRUUJ
PRUSSSTSQ
TTSRRQPSPPQQPNPPPPQPPQPPNOOPPQQOPOQQOSSQRQQTSQRRRPRQRPQQQRRQ
LJSURUVSUSSPSSUQUQSUSS
RVTUUPVUUURUTURSVTVW
UW
SRVRRSQST
TTRUQTSSQ
TSRUUQUTSTTSVVTQWTE
OURTRTPQUTSUSN
SVSRUSSG
URTTTTQSJ
VVTSSSTUUTRUTUUUTVUTUUQVTTUUSUUSSWWVTVUTVUTURRVSTRTRVQTTSSRTTUSSUVUTUUUXTQSRTVURSP
SRSQSSPTSSSRRSRSRSUSQQRQUSSSRSTSUSS
PUQTTRSRRQRSSQTSSRUTRSRQR
SSUSRRSUUTRVUUSR
TSSUURUQNTSN
URTWSSUSSSVTSSTUUS
SRUTST
RTVXSTVTTVUTVSTTUSTVTSUTUTVUSTSTVUU
QSUWUSUSN
RWUSRTSUUVV
TVH
MQSUVWUTUSVUTURUSUSQVRSSTUTTOVOSTTVUSTTTTRROTU
RQTUVSSSVSTTVUORRRTTRTURTSTTUSVR
STSTTOSTVSSTVXTSQUSQQUQUTVUTTTRUTTQPRRQRSRSSS
OTUTTRF
RTORPRTQQTTUVSST
USTTRTSTWSVSURQUSSTSSSUUUWUTWT
MPRUTSSTSST
SSSPQWURQM
UTTSTTTURD
SSTVTQSRSTSV
RRRUUTSUD
RSS
SUSSSVTUTUVSRUQQSSRU
OSURTSPSSSURRRQRTT
TTPSRRUSSB
RVUVSSL
RSUSURUTVSTTSG
QQPRPVRR
QTSSSTL
TRSTUSTQSRSUVRVTRVUTRSTV
RUTSTSC
VPTTTTSRQQQT
SUSRSUTTSSTUTRUPRRSTSQQP
SUTTUSSVRSSQTSUUSRTQRSRTVSSSSRRRSQTSRUTSQSVTN
PRSVUTSVTTRTQQVTUTPTPSRSSRR
SUUSSRQTUTRQRTTTRSSTSU
TRUTSWTUTVTSST
SUUUSSSUTTTTUUUTH
SVURSRQVSQUTTUTTRT
RVQUVSRP
RWTTTSUWTUWUTTSURTXTSP
PRSVTVTUTTTTSSTS
UVTSTUUVTTUTTE
RRURTPVUURQUSURQTTRRTTVTTQRSSTSUPTSSRRSSQTRTRRSRSRRS
TRWTUUSTUU
RTVVTPTSVURTRPQTL
TQT
UUWTUTRUUUSUUT
QTSU
TTV
QV
TTRVVVQUUVTR
STRRRUVUTTVSSRXT
SQTPRRRSRSUSRPURUT
TQRTTTVTTSP
RTUUUVTSVSUTXUSSRSTTUTTTURPSUWTVVTT
QSQRTSUF
RUS
VVTTWUTTTVTUUWTUUF
TRSSUSTPTTQRSTUUQU
RPQRTV
RVTTQUT
TSTRR
TPTT
SWVWTVVR
RUSSSTVUN
VVUTRTRRSRSTC
SSURUVUTWSSWSTC
VTUUTTTRTSSUTUXTQTP
STRSQVTTSRQSSS
QSTTVTSXUUUT
SQSSTTRTWTUT
RSVURVUUVUUSVTSRSM
QSTUTVVUSVTRWVUWWTTVWSUSTTVVSUUVRVUSUTTUUSURUTTTTSWUVRUPSVVVSVTTVSUTUUSTTSSUUTTUUQUTTTURTSVRRE
UUVRSUSTUUVUUSUTQSUSE
RTTUUP
RTTVUVUTWWSTD
USSWSRSUSTVUSRSTQRQTSUURTSRTQTTSTTTSRRTUTUUUTVTUSTUVQVUU
QQUQUQRQSUSRRSSS
PSVTSRTSTUTSTUSSVUSWUTUSTVUTRUTTQPSW
TTURVURUQ
SQVRTQTTSTVRSRROT
RSXUVTUUTTWVS
TVUVVVUUUQU
QRRI
VTUTUUTTTSVTWSTUSS
RPPRRVUTURUVRSSUTUSRUB
SUSQSTTSL
SRURTTTTRQTQSQTVPSUSUUUUVUTSTVVSUSR
QSQPOTPTVNTPURTRSSTRSUSUSSM
RTVUSQVVUTTVUVTX
RSSSSVSTTRPTSRRSTN
VSUSTTSPQSUSUVRJ
UWTSQ
SUUTQVS
URSSURSTSRTRUTVUTVUWTURRTRTQUTUSSR
RRSSUWTUTSTUSSVTSUOTWWVRC
STSRSSTS
SUVUTRUSSUQSP
SUTSTUL
OTVUVUVUUVUT
STVRUUVWSVVSTWTH
UUUUSUVSF
NVUSVSSUUB
SUSRUSQRRRS
RRRVTVRTTTUSUUWM
ORVRQRN
SWVSVUSSTSUU
RUTSTRTUSVU
STUUN
SWUSC
VUVTSVH
RSTSTRUK
ONQOPRSUQU
PRRUTTUSTTSVQSH
TVTSUTSTTURSSRQVRTTRTVRSQQPUTT
VQRVTUSXSRSOQPWQSRSTRTRVQB
OOUTSMSNQOOQPNPQRTG
QTSVUTTVSQUSSRRQQTRSRSSTTVUTQ
PRUWSUQSVSTSSSSSSRVSTT
SSWQQ
SU
RTUSTTTSSTRVSST
SPSSUSSB
QSTSVUSS
QTSTUS
UTRTTVUUTVTPUU
TUSSTVSTUVD
QSUVTWL
STSRTVT
RUTTQRSVQ
PTRTUD
QTUSRQSTSQQSSV
UVTQTSTTVST
VWVUSTUTUSVRVUO
RUTSRVVF
RVUSM
TSUUUSSRSVSSQS
RQUTSUUH
NPQTUQSTTVUUUTVSOUUSTTSRUSVSSTUTE
TTWUUTRUSTUWTSTUTUTVTVTTTUVSSSSUU
RTSSSRSURSRUUTUUOSUVSTTWTURV
TTTSTSQUUPQTQK
SUQSQUE
VUSUS
UWTTVWUSVWVVTTRRVVVTRTVVVUC
SSVURTVUT
TRUT
STTR
TVA
SVVTSSQSTSTSVVRPVSN
SRQRVSUWV
MOUUQUTRJ
QRTRRSRSTTRSSSTRSPSSTQTTUWUJ
SSRSUTRSQRSTTTQS
RUUTRQQRTOOVTMQRQPQSSUTTSRVTTSQQPNSRRTRQTURTPTVTTUWSU
RTQTPRTUUSSSTTSTQ
UPSQSQRSSRRRSSTRRSPVUVSK
UVRRRRT
RSVSTSTRTSSTTQSTSVVTTR
SSUTVTSWVRTSSTD
SSSTUUSSSTSRTURRRSRTRVP
UQSTWTSRURV
SVUTQQTTVTJ
TRUUSTSTVT
VS
QSSTT
RSTRSRTUTUTUSR
PPQTTSQSUTUUVQSSSTTTTR
NRSSVSE
TRRH
TUVUUUTUQ
QTUUUTUTUQVVV
TTRQQSTQUI
KQTTUVUSVTT
RVSRUTRTSTTK
MKMMRVVUTRRTTSQP
OQUTUWSSUSWSWTPT
TSTSTURTTSTTSSSB
VTPSUSSSSN
RTRRTSRB
VJ
UQSRQSUTRUTRU
PUUTTTRSSSTTUPRTSTSTSSRSRRTRPQSSPRPOQRVUTTSSVTSSSSD
QTTUUTVUTVXUUSUTUQURTTSVUVSVTTTTTF
PPSUUUSSURUQQQO
PSUUTRVWSUVUTVUUE
SOVRPRQC
TRQQTTTVVTWTVO
UUTOPN
QTTPTSD
QVWSRTSUTVUV
UOPRTSSTSRR
PUSQURPSSUVPQPTT
TQTSSSTRVUVSRTSSQSSTQTSQORTQQSRSSTTSVQTSSM
TSTRVTUSVSUTTTVTWSVSUSRUUSSSTRTTTD
RTU
SRTTSQD
UUSWUSRQPRQ
RTUUTV
SOOE
UTVTTUTSUS
SUTUTUVSTUUSVT
TVVUUTRUUQQTTTSRTSUTPQVSS
SV
SUWVUUVTUUV
TSVTUURTUTRO
RUWTURC
QWSUWQUUVVH
UUQVUVUVTTSUVVS
UUSTWTPTUS
TURSSTUTT
XUUTUVXL
QTUXSRU
QUTUV
USQSTSRSTSWWSUVR
TQVVTQ
TRUWVVU
RTTTRSF
TVTVVTTSVRTO
NUVUPUSVVTTTTWTWWRPTUVUS
TUSTVVTUTTU
TUWTTD
TSSUUVTUB
TUTUST
QTTSSTSS
RTST
RWTVOUSUSRUQVQTVUSTTTTTRTUUUVUSVURSRUTRTTUUSWSUSRTTUUTVTTTUT
TVPRUTSTUTVUTTUTUUTSWRS
OPUVQUU
ORQSTRTWTRUSTVUS
USRVTQSTTTTRTRI
RRRQQSRRUQRQSRQOSRTSSRSSSTUVSTTUQSRQSSTSUTTVTTVSUUT
TTUQTRQTVRTQSSRTUSRS
RTTTQRWTUUTUS
SSURVTTST
SSSOQTSTUURRUSVS
OTUTUUSSTTPVRUSTRSVUX
RSRSUSRSUSTVTSRURSURSTVVTUSQUUUVTPTTG
TOTUUUTUUQSSRTRRPTRSROTUSXUS
UUVF
RUTVTSSUSUUP
TTSUTTVVURTTRQRSSSRTTRVRSU
TSRTRUQTXVUSRSTTSRS
QRRRTRSTTSSTSSSSUTTRSI
VVTSUTUSVTUU
URSS
TPVQF
RUT
POOUTTU
RXSUXUUTTTTUTJ
SRSTTTTU
RUTQ
TWSVUTSRT
OTTWOQVS
RTSUPVTSSPSQL
QRTVUTUPI
UTRUSTP
OSQPOUTRRPTSUUUSTPTPQ
RPSVRTTQPPTTSUSQRQUTUSTTSSTURRRSTURSTQUTRSQQTORTVSR
USTUU
TUSTUV
UUVS
TVVTTRUWSQQTSRTTRTSUTSRQ
QVTVV
RRVTUSVSQQTM
UTR
RRQTTQQSTRRURRSTTL
USTQRSTRRTQVSQRRVUSVVTTTT
SSSUUTQTUTVSSOPURPM
OPTVUTSSUUVSPS
TTSSWSTUUPUTRSUURUUUSU
QSUSTUTQTXRUSUVVWUVUTTUWSSVUTUUSSSTSTUSTUUSVTQUUTUUTWUTVTTUUUQUTUSI
TTTVS
RQNWUUQUTTSTWRQRVRUTD
VVTWUYTSUV
SUI
T
SUTSURTQTVSRN
QSXTSUTSVQSP
VSRSRUT
RQTTUTTRTUUSN
RWTSSVUTSSQSTSU
TTUSTUUVSRUTUURSUVTTRRTRTO
STUQTRQRVTVRTSWP
NOVUSWURTSSUSSQTQSVTSRTD
QUUTUTVSUUV
SUUPTRTSSQRTUVPQRTTSURTRURR
RWTTTU
RQWVTUSQQTSTVUVVSTXTU
TUW
QUVTRUUVUUVUWUSWSSVUTUTTUD
UTQTTPURRQRTVTSTTTD
STVTVVUUTUTSV
RUSUJ
TPSQRQQUTSRTTWRTF
TOSRVRTUVVRTVVUTUUTUTO
QMSQTUTVRSQSUQQSVTRQQQD
LPUSWUSSUUNTPPLRT
URSVRTSQSRQTRSSRSSQRRQRQPPPRQRSPSQSSQRRRQRSRSSSPQSRS
PRQRTVTVUUVRSRRPQQP
RRNUURRRQTRVRTUL
TTUVSSXU
TTWWUVSTTTTS
VUJ
UTSRRSVSQSU
PTSSWTVUTUWSR
PSTTSTRRUVUVSRTSD
NTSWTTSSUSTTS
QUOOQUSF
QSVWWVWVVUTUTUI
RVVSUUSUWTUTQUSUTUURTTUVVTG
TUSSU
RRRUN
OUQUTUPPURSTUVTWVUD
NOUSRSQ
LSPRQNTPTSUTSRPRTORPVUUTTSSUQSVUSUTT
PRUVQVTUVSUTT
TUURTSSTTUTTTD
OQSRRRSSRRTPSRSRUVTUU
TTTUVRTSN
QUURTTSSRSU
STRSRF
SSRRUVST
QUTTTSTTV
UUTRURSSSUTUSUSVSTSVTUSTWRTSUH
PVVUUVXVTVR
VUTVUPSTSVXVUT
TSSVTSWTVUU
NRRTTT
RQSPSVSVT
UORRUST
SUUSTURSUUQRUM
SRTVRSTTTVXUVSRURUS
TUUQUTUTPUTVRSUSUSSUUUWU
USUVSLUTSTVSVVUVSRVTQT
TSUTUUSPRTRSUUUTQURQTRRQQSTTSQSVRURQ
RRVSVTVVVUSWUVUSTSTUTUVRTSD
SSTUTPRUTVPRRRUSRSRRQSQRTRQUQVRRSVSU
SVUUSVUUI
SVSWTSUPG
RRUTTVRSRSTVSRQRSSUQSRRRTSUSSW
RRSTTTTUVSUUT
WTTTRUUUTTRUTSOTS
VRTURTSRURTSSSPRSTSTSTVRTSPRQQ
RUTVUVUTSQRVSSUURWTTTURRUTUTTTSUTUUUUSOTRQPQVUUUQPRSQUTSRSSQQTTSH
K
TTVR
SRSRSTRRUTVPSUSR
SWUTWSUU
WSTVVSUVUTUUT
URRO
QRTUVSRPORTRP
OUTTUVUTTURVTSUUTXS
SSTSSUTUTRVSI
UTTTTTSSRSRSURSRRVTQTRSTUTUTSOUK
TSRSTTRURRTS
TTTTVTT
QWOOQURSQRSVUUTRUSRSTSTSWUQRSUQSSRTVTQWVUTPV
UUUVST
USSURU
SRSVRUUST
RROPVTTC
TSSSUUTUVSTSUPTPRRT
POPPORTUR
TRVTTUSRWUTTVSSUSTURU
TVUUVTSSTOSTK
TVL
STTUS
USTURRQRSS
TTSTRTRR
SUUUWUTTSUUSUUU
TPTVSTSTQ
SRSTT
PUTVTP
TUTS
SSWRUTSUTTTF
STTTSSURSTUSRRPH
SRUSTSOTTTSTVTU
RRRRTPVR
VQVT
RSQSVUQOOVTSUTVUUSTSRPTRSM
UWSTTSTTTSTUTTTUTSUSSSUUVRRTVVUVSSSQUWVUTSTVUUUH
RSRSSRSUTTSRRPD
LUUTTSTTVTUUWUSUUUTUUVVVRWTUVTRUTTSWWUUUXTUUTSTPTVVPUSTUURTVSSUUUVSUVTTVSTVSTVUUVRTSTSUSUVUWUVTUSTVUVUUUTTVTRTTRSSTUWTTTUSUURTSRUO
STVTTRPSTUSQTRTQTUQPPPRSTTURSSRQPTSSUTVSRRPQSSURQTQQTSRRQSRPTRQRRRSQRRORRS
TRSVRSRSF
PTSTRUSSSTURRPQTQRSRTNRUSURTTTTUTRTTQSRPRRSSRTUTSF
TSPUVWUQUSRTSURWSVURSTTUTV
TSTRTS
TTTUQMPSQ
RVTSSVTVWRXXUWTH
SRUTSRQTQUUTURS
UTTUTWVTURRRSP
NPUVRUWWVSSVVWTVTTSRNRRTRUSSUSQSTUSTT
SSQRSRTUTSSTSUTSSTUTTTSS
USUSSUSSJ
RPRSQ
UUTSTUSE
VTURUTUUSTQSF
SSRSRTQTTSVVUTUVB
SSUTQTSURVUTSWTUTUSUUTVVWUXXWTTUVVUTSURSURUTRA
SRSRSUTTQTQURRSSTTSTRSSTRSVRK
TTRTTTTRSTTSUSTRURSWUUUVVUVWVVSUSP
QUTSSWTSUSTR
URUUVSTTSUUTC
PSURTTUSVQSQTTRUS
OUSTSUSUTRQUTG
UTSWVVTTQWTPQURVSS
PWTTQS
QTTSPVUSPTSTVTRSUSSQMJSVRTSRQUTTRUVVTVRRTTTUUTTUSRSSUTRVTWVRVVUUTTUUSTTUTWWQUVVRTXTQSRRRTTQSQST
RSRTSTTRRUTUTG
UWSSUTRTTUG
SPOTRVQ
UTVUTTUTTUTW
TVVSTVSTVUSW
UVUUTSRRTRVVTVSSYUUYVSUTSSUSSUXUTWVTUXVVUTWVRUTPTUQQQUWXWWPUTSTVXVWTUTTTRURUWRUW
TWSSRRUTR
VVQTQTSSRTSPSQ
PTUTURTUTT
TURSRTSUSS
QSQRUTQTRRTPRTTPRTURSUTU
SSTSSSRROS
QRSRRURRTTR
SVV
QNOOMSTTRQRST
VVUWH
RTVTUUSSTSSUSSURUG
URS
MRQRP
STQTSQRUSUSTSUTSI
STUTUTVSSSRTSSSRSQSRRPQSVTPSRROSSSE
QRU
UTSUWRQSUTUVVSSSTTVF
TURSTVR
QUQTQRRPRUTVUURUSUVRQSSSQRUSTRTRSTVSSVTUPSSSVUUV
SPSR
UTVPVTVUS
TRUTSSTTWUUVSUSVTUT
TTUTRPPSRSRSQSSRRTTSRSSSSUSUSTUQTRTSRC
RVTSUQVSS
SUUSTSRSSSUVTTRSUSTTSSUSSTRRP
RTWWQ
RUTRTUU
T
SSUUTSSUURTP
RSUTTUSSVUVR
QTQRJ
SWVUUUTTRQX
TPI
RQTU
STWRSUUUV
PVTSVUVVVPRVTTUQTTSVTSTTUQTUUUWUSUTSUUVQUSVUSQTTT
UUTWTRVTT
USVTSSQOTTURSTSUSRTTUTPRUTTVRTSSQH
SSRV
QVRTSSUURVW
TUSPSTRVUUYSVUUTVTSS
RWRUU
UUSUUTRVVTSSSU
USTUS
UV
TV
QUVTSUTS
TVTUSRSSSURS
SRQPQQQSRSTTTRSTS
OWUVTTC
SQTSUUSPVSQUTTRRPRSUUSSURUSVQSQQQSSURQPR
URRUQVURTRSSRUSTTQTTTSUUTSQF
RUTUTTTVS
WSTTRTTQUSTVUPSPRQSQRSVVSSUVTUTUTURVVURQTUP
RSVTRUURSTSTVTSUSTUSSRWQRTSRVWUTUVSUSS
QRVTUUTSTURTSG
QUSUVVUWVVTC
URVVTSUUSVTU
USTVRSTT
TRTNNUTTROSOTS
QXUVVSUXVSTE
QRTTTK
SSQWUTUXSQQTUTTTSSURTSSSSTU
QUTSURQTSQSTTVRSSVRVTSRUSSUSTSTTRUG
ORQPRPTPORO
UURQQSPRRSRUF
TRTRRTUUTWUSTSUTTRTTSTUTTTVUR
UVSRROSVSSD
TRTTQRRSUSUP
TRSUTTS
UVVROTRRQPRRRRR
QTSVSTTV
TSTUUVUSSURQRTSRSTRURSTQRUQTTQQSTW
OSSUH
RQB
SRG
TSSTTSTVS
URTRQRRTTSUTTRRRUSTSVSTQSSUSQ
QRRSUSSQTSRRUQ
UUUUQUSSTO
RUOTSTVE
RRSU
QWTVTTUTRSS
SSTUVSQ
QQUUSUU
RUUTVTTSUSVWUQUV
QSWWTTP
SRUSTSTPRM
TVRUUTUVP
TTTSRRTTVQRSSL
TTTUUUVVRUURI
TSRUSRTUXTUVUWTXU
TSSUSWTRSTSTRQSQPH
UPUTUSUTUUUTS
RTVTTUSTUSU
SUSSUTUUVWUTVRTVUTTURTUTWVUVVSRUUTSTVTUTVTTVUURSUSUSTUSTTUSWSUTRTUUUSWVSRTUVTVSTURUUUTTTUUTUVRTTUVWTVUUURUUTTVUTWVUTTRTTS
RVRSTTUSSUVURXUTUTQVVWVQVWTUTVTVSUR
TTUUSSTSURU
RTSQVTUUSTUUQSVTSURUTD
QTUUSP
TTUOPQRSRRQUTUTTQTSTUSPOTPPQQQQRTSUSSUSUTSSQPPPQQQSSRVSUSUTUTRRQPQRRQSTTPRUQTURTST
PRSTRPQE
SQSSUTTRSSUVUVVWUTTWVUUTVTS
RQTVSRRTUD
URSTUUUUUTRVVSPRRTUQURVSPSRH
PTQTQRPN
SUSVVQSRWSTUV
STQQRTVUUTRSUSUSVQTD
QTTSP
TORSTSSQTUVUUTUUTSTRSUSSRF
STSSSVSTUVVSK
UU
PPTUSSSVPTVT
PVWXTWUXUR
RTVUSTUUUTU
UTTSURUTQVWSURQWTPQVM
TTUU
RPPQQRQQQQQQQQOQQPPSRUWSVVSSVUVUT
RTSRVUR
TVVURUUTUVQ
RRH
QWUSRSSURTSWTR
RWSUTUQ
RSTTRUSUUTUSRSRSRTRUS
PTSUSRRURVWTXSVURQRD
TTSMP
UVUTTPSQTVTTWR
URRT
PQTSQSSPTSSTTRU
SWVVUUVPTSTF
URPR
SSSURU
UPRSTURRSUTTSTQSRTVUUSTQRUSQTTTUSTSSRTUUTVTTUUTRRSRSTUSRTQRSPSSTRTUSURSUTRSUVSTTSSRUWSUTRSSQRSSSS
XTSTSUVVTUVVUUVVSRRUTI
QUVRTSSNRSTSQVVSRSH
QTUTSUUSTTTVTQRSSSSVQTSSSRSTSTV
UUTVWVVTTVTVVRTVSTPVUUTVVWUUTVVVTUVVWTVTSUVUVVRVTUSUTVVT
SQVUUUSSTSWTVVUUUSVSTSSTUTRWSVVUSUTUUS
SUTTTUVUQP
TPTS
PTTTSUTTTRUTTUTTV
RPTRP
UTSSTRPUQRURSL
PORRTQTRTVVTRTRPTTRTSTQVVSTVSUVJ
SUT
STU
TSSTS
SQT
UTU
TRSSSOQSTTTPVTUUUVSTRSG
TSRSVRTU
TRPTR
SUUUWRUTPSUS
RRTWTUXTWPSSTTTC
SQSQTPSRRPRQTORTSVUN
ORTTTUQTR
TQSTTSUUWB
TUL
TSD
RQRRWTQSRQQSR
TTTSSTTUTPSSURTTG
RTVTRRQTTUVSTTVTS
RSUTUVSVRSTURURRTSVR
TUSVSVVSUJ
RSUWTTSSVTSP
TSUSTUTTSRTUTRUTTSSSRTVUVTSTUTTTUTSTSQJ
SRRUTTUF
PTVUUTTVUVTSSD
SOPOQUVQ
VRUTC
UTTT
TTQTRSTRN
VSTQQSTTTSSST
STRVTURSUTSSTTSTU
QRUQRSRTTSTTRRT
NUVSSTUUTPTRPQRVQPTOUTSTQQ
TB
QRPTUSTUUSPQTSTF
OPSSUSVQUVUVTSUSSUTTSSSVTUUUUTTS
SUUSV
SUTTRTSSSUTRVSUTUSVRSVVWUUSUSRSSC
QUWRSSUUVVTSRPTU
PRSTTUSTTSXVUTSSUUWTSQUS
RUTSTUTTTSUVQWUTRK
UVUVUVTTURUUSTSE
PPTPTUUTVQWQTUTQ
TSSWTUUTV
URSQTUSSOSTTTTSQUVSUT
TQV
VSUTUUQUB
RPUTSRQSU
TS
QSUQURSQSSVSF
STTG
TSUUTRSSF
OT
SSTSSQ
SVSUSSUVSVURUTSSSRRQQSTVUVUTRRSQST
TUOVTTQQ
PQYRRPRQS
PVQUQSUSRRVTVRVM
QRUUUVUSSUV
NSSUWSUTSURVUSRTUSTUUTQSSUUVUUTUUUU
TUUTTUTUVSVVUVWUUUUVVUU
PTTTVTTSSVUV
TRSPVWUTUTUTTTRSRTSRVUTQURSSUSTSRUUTPQRVT
RSVUVVURTRTRQRRUSSSUQ
TUUTQRURUTSTUTURSB
RTVUTTUUXPQQH
TUURSTQSSSUD
QTVSWSTSTVUVTSWSTSUSUSVVVVSSTVTTR
TSVTSTSSTUTUVTPUTQUSTTSUSRH
STTTRTSRSTO
TVUTTRTTRSUTSTSSSSTR
QURSVTSSTSTRQSTRSUWUM
USVUSUTTVTUSVRTQTVTUSTRTUSTVSTUVQTSTUQVWR
TSSURTTTSSRQVSSSSSQRRRTSRPTUUSRUQPRQSUQB
TVSSUTUTVSVUVSUTTSU
TSXTWSU
RRUQVRQSPRSVSQQSRSUQRUTJRTPF
SUPK
TSUQVSSSTQRSSRE
RTQTPSTSRRUURTSUUTVRRRSTSRTTSVRUTTUVQSQSP
PSQQURNPSRS
QTSURSTSUTSWUUUS
TUSRSRRQTSQTTPUUVSSUSSUTTUUURTSRQRSRUTSRSQRSQQVTSTRUJ
VTUUSTVUUTUTWUTT
WRVSG
RPPQQQ
TQRUTPUQPVSUPQD
STTSTTSSTT
STSUUTUQ
TTUTVUVVTTSSUUSVTK
RSUU
USQRSSUSVUSTTUURRVSTRTSSXWUSTUQTQURTVVTVTUTUTSVTTTSRVWUTUTTQVQUTSTUSTUTSTVSVRSSTRTVUUVTSRSF
SVTRSTRSTQRRSTTTTUUTSWRUSRTTUTD
PTRTSTQQRRVUTTRTTVH
TTSRTTTUSK
RSS
STTTSTSUPTTUTRUUT
SQSVE
RTN
TJ
QTSSSSSTUUTS
SUWTQ
UTURUSURUVVSD
SVTSSSSRUVVTTTTQTTRVORTONQQOVRORUS
URSSSTQQSRSTTVUSTUTTURSST
TURTSRRTTURTSSQVVRUWRWTUR
TUSSSTTTTTTUSVTUTTSRUUSTUVUSMLSQSVQPPQ
SQWSTSTTSSSUUUSRSTTQ
STWTR
TSRTQTRSTSRTC
SSUWRTTRUTURSRTUSUQVSTSSRUTUSTST
UTUUSQ
RSP
RVSUT
PUTUVTTVRTUWVURUVSUWTUSTTTURSSQTQSTTVUXVTUVUVVWTWUVQWVUTURSSTSSQPPPSTS
RURRSUSSUUUTUTUVVST
RTUUTSTRSUTUUQSTUUSTSUR
RRTVTUTURSVRTTUSUSSTSRPO
PORSSTUUTTRUVVV
QWQTUSTWSUSQ
QTUSQUUSTK
OTUURSTSTUVSRQQPVVVTSPTSVRRSRQSROTSUV
PUUSUQQQRPP
NVUSTURTP
UTWQVVUTRUUWVST
RSRRTQSUUUTSQSSSVTURUVTTVTVTTSRQTTRSRPTTRSSRPTTRSSVVUUVVTSSSTTSQRTRK
SRTTOQUSTTR
STTTSSUSVUVVURSSWTRRTRTURSRRRPRRTQS
RSSST
PQSTRRVRUTVUUTTSUSSVWXSVSRTTTSRQQQQRTQSSQPQRUSRPTQRRSRSRRTSRRSRRR
TVTUTVVRSURSUVUVVWTUR
SSNT
TTTUTVUTSSSQTTRRURTRTUUSU
SRRUSSSSA
PTTTSTWSSVSTWSTSO
RRTU
URRR
SUWSTVQSTXSVTURV
RSSUUSTUSTUUUUQRV
SSQTTTTUV
STVTRP
VSC
NTTXSTWRQRRRRRRL
RQSQQPUUUSUR
STWTVTTUTTT
TSVUSTRQSUSPVSPSTPQUTUQQTSTSUVT
VRTUSRTSSTTTRU
QTWTRS
NSTQTC
UQSTWTRSVVU
OUUSVTUUSVUUTORSSUTUUUB
SXTUURUTTUV
RUQVRQUTTTUUVSVUOTUM
RSQSTRTSRQSTRC
TTRSSSRPURTTTPS
RTUUURTUVW
PQSSQQRRQQTQSWTTL
TSF
SUWRQSRRRUUUVUTTTTTRUUVUTTQTVUTTUTRRQUVTVTUUSUTUTTUVSSUTTVSUSSSSSTRTUSTVUTUVSTTTVUUTUVVSQVUTVVSUWUUUUQTVTRUQQRVT
USTUSTRT
RUUSRSTSTVTTI
TUQVTO
TSQSUUURPRTVUTSVTRUS
STTURRRTTUSM
QRSSSURTR
TTUVSTUUTTVTTTSUTUUUTWUV
RUQUTUVVSUVUUYQ
QTVSTRUVVUVTTQ
STURXTRSUUUTSRTTUSUO
UUUSUTUUUUTTSSUSR
VUVU
UVRQUPSSRSRSSSUVWWQRUT
SRTSRSSSRTSSPTRSQPSRUU
SPSRUSTSSUTTF
UTRRTUUR
URUTTV
SSSUUPRUUL
QRPRSSSTRRRUUSSSSRUPSRTTSRUSRSTUSO
OQOWVSUSUWVTVTWVSUQ
QTUTTQQRQQOK
RVSUTUUSVUUSWSSVVUSO
SRSSSTA
TVSSRUVUSSUSPSQSSRTTSS
QURQVTSSVSVUSVUVUUSSTVUVRUVUTUTRQTURRSTTRUTTTSRPUUTVRXT
R
USPS
UUUUUQ
SSQVQSS
SVT
TRTC
OUTUUVUTXUWVVUVTTURVSUUUTTUTVRSRUVTTWWSRSRRUUVVS
TSSVSSB
PSURVSUVUSVUL
SUTVVB
UK
QTSTSUSSORQRSRRRRVTVSRQVQSVSRSTRTRQRVSSR
RVTUSVTVSUTSVURSQT
STSSTTRRTROTQSSQORQRSTTTTTQUSUUUPSRU
PUSQOTVUUSVSUSRWTWUTRUTUTTUVUSUTSSTUSUVTVTTSURTTRVSUSUTRUSSTTSC
TTTVSTUQSQSRSQTPRTRB
SXSVWTVVSVTSRS
SSRQPST
TUSRTUVQTSUTTSUUVRSTTTU
QTVTRVRUUTTUTXB
RTTUTQRUSSST
RTSUPPOUUQRQOUVUTTX
QPSUURVSUS
TUOTPRSSSRRSSSRU
TRQQPQOPPQPQQQ
SVRTSUUTSL
URSV
TRVRSRTRUSTSSUTVVTVURR
TTUTTUVTTVVUE
TTUUSQUTUSUB
SUUSRVQS
SQPQSUQRTTRSTURSURR
ORSQUUTUVSWSTUWTUSUSSSUTSU
UMVPQPQNPNPPOPPQQOOQRRUSG
OQRPTOSUSUSUUUWG
PTVTVPTRRTSPRQQR
UUVTRVVSSTTUUUTRTRSSTTTVN
TTQRSRTTVR
TRW
PPQSRTUSSRSUVXVWTVTTTRVRVRB
RSUVUSRUS
SRSSSUTUSSTSSRSSTUSTTTU
R
UQPRSUTN
TUUTSWUUVTSVTUR
RVSQUSUUTTUUURSSRSRTTSSSSRSROURTSRORSNSS
UUWUWRVUUVTA
TTTVUTTVVTTUSRST
STRTSTTTSTQSVTSTQWRQRUSTS
VSUTRVTTRQRUPUTUSUSSRSV
TUUSSTVTVUVTO
UUSTWTUTUK
UTSTVTVRRTTUURRSRTRRRSSTTRSSTTSVVSWRUUUTUUW
TSSTUSUTVRK
SS
TSWTSUSTTTVTVUTQSUSSUTPTTVOSSUTSTSTSUSTSTVSUUTUTWTUTTQTUTVSTUVRUSWUUVTUUTUT
URSRUQSPS
QRSRSTQRPSSRTSSQSSVUTVUTSUU
QRSTTTSOQRSL
QOSSUTSSVRTSUTVUUURSTSTWTUUUTSSTTUSSTTTTTUVSUSTUUQ
QSTRUVTURSTUSD
PQTWQTSUURRRUSUQSUSTPPOVQVO
SRSTQRSTSVS
TVUSTTQSSTRTSRSVRUUURUSVUST
PVUQPTTUUVK
RTPB
TSRQURTSUWTTTTUUWUPSTV
SSQVSTSP
PVVVVUTUWWU
SWUTURTRRUV
UQSSRSTSRTSTQTTTRF
QTTUQTTTQK
RUVRVVTRUUTSRS
OPRRTTSRTUSQRSWURR
UTWSSWUUVRSTUT
TSSUTVTTTWWSUSTSRVSUTSTSWUTUUWVUVSTSVVTSS
RUTUL
TTWVTUWUTU
RSTRTSRUSSRUURTTSSURQQUUSUUTWSSUUTVUVTUVTJ
TSOTTSPUSTVUVRSRVRSRS
POQRSTVRTTTUF
TUWSVVTSRRSUQT
RTUPTOQPORQPSOPQQQQ
SMM
SUSUSTWUVVX
TSSRSP
STTSQTSTQRSTRRUTT
RORPUVT
QUUTX
TUSTUSURSSUTSUUSRRRTSTURUTTURTTPVRSSRH
SUVUTSTSTSVURTSTTUUWTTRTQSWUUVTVSUTH
SVTWUTTWTTUVTTSSTSTSTRUVUWRTRRTUQRRT
QTTTUSWRVH
SSSQSQRQRSSMQQRRQS
T
RRUSTVUVSTUQTTUUTTUSVSUUSSTSUUUURTVTTTSSRTRSTRRSTVSURS
TVSRB
RUROQSQTTQRSTRUSUQSTSQUSQVRVSTSUUVRWTVTUSUTUQRWPR
TTSSVTRTTSO
URUVSUSTRTTSRVUTSSSRTSTTTRR
R
VR
RSTSSP
RUT
PSORRSQSP
TSRVSSSSSUTSTSSPVS
RSSTVPUTUSTUTU
RTTUUTWVWTU
VVTUSTTTUUSVRQ
QTSRTQRSONRRQTSQRUSSVSSSTSRWTRTST
RQUUQTUUXF
QPUUSUTSSRSUTSSRJ
TQQURRVUUSUTSUTUSSUSSUQRQOQQSSURORSURA
TUUSVSVTSTSR
ORUSVVTTU
VSRTXSSSK
RQQTTUTUUSWTUUK
PRTTST
SRTSSQTVQRSSSO
QRUSTRRTVUSSUSS
RVSVUTTTTRUSQTUQSM
QRRTQPTURSRTTQQMJRSTUQTTTTUSSUUWTRS
TSTT
TQUVTI
UTSXTUSRUTUUQV
QSPRRURUUTE
RQUQUSTWUTTVD
RRS
MTTUTVRPSSTTSR
PUQSUTSSQRQTQRTSRPRRSTTSRSSRUUURQRUUQTSQQSURRRQQRQRRRRRRRRQRRSURTTRQRRRRRQQQRRRRRQQRRRRRRQQRRRRRQQQRRRRRQQRRRRRRQQRRRRRQQQRRRRRQQRRRRRRQQRRRRRQQQRRRRRQQRRRRRRQQRRRRRQQQRRRRRQQRRRRRRPRSQPSTSSRTTTSUTRRRTRQSRRRSSSTSSSR
RSUWQUWSUUSVUSUVSQSRSRSPUVTSUUVRUE
USRRSRSUUTSTWVUVSSQC
PVSRSTSTQPRRUTRUSSSUVSRTQVRSJ
TSUSWTRTUTRSTTTTSXRTUSSSSSTTR
SUSVSRTTTTSUUVTUSTQRTUTQVSSSSUSUTRTSTUQTRTWUUTTV
STUQSUTVVRSUSURVVVSVSTURUUUNSK
SSTUUVRTQ
VTTTSUVTTTTUVUQ
QRONNNNNOOJ
OONNPPSSTSTPTSWPS
QUQQ
TRTSRUTVUTSSVRVUTOSSRSTRTTUUSUUUUSVUSTS
UUVSWSUUST
UVVVURVUTSUWSRUWUVUTRSUUSQPSRTQSRVTUTUUUSTTTPUSSUVUSUUSSUUST
TRTSR
TOUTPPK
RTRTRXSRRV
TRUUT
TTSVUQTSSM
UTSSSSURRSOQWTURSRUV
TUUTRWUTTSUUUTSQVSROUURUUUSRQVTTW
RTQTTTVUUUVUUTVVPVRSP
TRVRPVTRTTUSSUSS
STTTUSTQTVUTRRSRUSSRRQSTRUQSSTRQVVTTRRUONQ
QSSTSUQSRSQTRUTRVTSQTUUSSUVV
RWQRP
VPUTTUSQRO
SWRSRTTRTQUSSRQQRSSUSSSRQVVSVWUVTTTTRQPRUUVRTTSS
TUSQQSH
UUW
TWTWVTRSSTUTTTTTTWUM
TXTVVWTTTVH
QSTVQRSQO
SSRWVSUURTTSWRRU
TSUVSSVUSTUVWTTSD
SSWSTTQPQR
RWXSTSTRUUTSM
PPSQRRUSSRTVRTOVVRTTTTVTQS
PTURUTUTG
SVRUUUUD
RSTWTSURJ
RUUSS
TWUR
RTTUUSRUTSI
RQSRPSUSSSPPRRQQRTRT
SSUQTSRVTUVUUTSI
SPPRQTROQSUSSRSTQRQQSRQRTQRRTUPTSTRSQTQS
TTUVVXV
SSTV
POUUTST
PSSTTVL
RTTSTSUQSTTSQS
TYSTTSQPRRPQQSQRQSRSSQQUTVTUTVSSUTSSVTUVVSWTTUTRUTUSUSTUTTNOSQPQPH
TSVVRTUTTTO
SSSUTVUTTSSVSS
PPRSUMQOOSVVUUVJ
UUUVTQ
UTSRS
SUURTUSTTSM
QVTSQRRRQRRRRQQSTSSUVTSTTTSUURTRUST
QTUTTTVTSPVUUQSTNSSRPOSQSSRJ
SWSVUUVSVTUTSQ
RSRQO
TRRTSURTVUSWSSUURUSRTSTUUSRVVVQTC
TTTUUTTSVRA
RSSWRTTTOSB
TV
TTSVSVUQQQQTR
SSSTTQTURTUTUVVSTUTQUTSUF
STTUTUVPRV
TRRT
TRQTTTSQUVSVRB
SUWTTG
TVUUUTTRTTTTUSTUUUVQVUWUUTSSSSSQTSTSSRSSSSSSSSSSTTSSSRSUSRSQSSSSSTVRSTUVVTV
SQVL
LRSTE
TWSUUTRSS
QTRRPTTSRRUUSTPR
SRQSSQURQSQSRTSRR
LPMQPQP
SSUSSURSSSSRUTTVPQSRTSSSQTSTRQQPQTSRRUTK
SSTSSWTSQTVTPUSSUQUTSTUURTSVTTTSTSRTUUQU
RPTQTRTSSTSQTRSRQTRTRSTRRVUSSD
UTTTRUR
TRUS
SUVUUV
URQRO
STSUUSTUUTUVUUTTF
STUTWSRTRTRRTTTWTTUSRSUM
RSSTRUTQ
PSUUTSTRRS
RQSRRSTSRTSUR
RTTSPQTSSRSPUUTVTTRVTXSSSUI
S
SVURTSSTUSTR
SUTSSTTD
QSSTPURVUUTWUSTUQRWQSRPL
VTTTURQTRRQTSWSRRRUT
OTRTSSURURSRSSPTF
TTURQTUS
TVQ
QQROPQPPRPR
QRUVVTRSTVUQTRTURTRSQTTSRWUSTSSRUWSSTUVQP
UUTTS
URTVVUVUUUR
USUSUSTTSSTTT
RVXSVSWVTSTVRVUSWTSUTPSSRUTTVUSTTTTTSVTSRWSTUUPUTH
UUUSRVTTVTUTTUUSTTUUVUUTTUTWSTTRSTTSTUSUTSS
SSSSTURSSTRSRRWUUTVSVTUURUTSQTQSTQSRRQRSUTSSRRSTPUVSUSRQRTTQRTTURSVUUTW
TWSTTWTVVSSQRPTSRSQ
TVUUUSTUSTVRWQURTTTSS
SUSTSI
TSUTSTSH
TQUSRQRPSPRSUTTRTVRRUQUSSTSUUSRQVQ
SVSRVTRTT
RQUQRSTRSRSUQPQSQRP
QNPPNPRPTSUTTSTSTSORRSRP
RTUSTSUUU
UTUUQUPSTUUTTRS
TUUPUTSTQRSTURRUURTG
UQRURVRRTT
ROUTVSSVSQ
QTQUSUUSTTSQTV
STTSJ
TQTUTOSSQTRRVT
OVTUSTSUTSSUVRSTSQ
QSSR
PVTUVUURVUUTUWUUPVURSSRVQSRS
PSTTTUTSUTWTUUSWTSUTSUTTUSSTTUH
PSUSQRQTT
VTTVUWUUWUK
UQTPRUQRRRSRPSTQSRUPVTQSPF
MMOQSTURSSUTRRSURUUB
UTSQURTSQUURSSTUUUTORUSRUSRRTVQTTP
TSTSRTURURUUSSTP
SUSVQTRRSTSSUUSTUTRB
TUSRTUSSTC
TSURSTTRYTSVRRPRRQPPPOPQQSQNQQQPPTQPOQPPPPQQQTOOPQ
SVVTUSUUVRU
RSPTQRC
STTSRSRSRQSUTR
RSPSQTTUUU
STTTSQRRRQSTTSPTSSQQORRQSRTUTRTQSRPRQQRQTSRRQTUTTSRUVQK
TTURF
TTUSTWRTUQ
QSUQRSVH
QTS
QUTSTTSWTQTUT
UUVSVTRVSU
SSSUSST
UTVRVVSM
TSUSUSTUVSSRVUSS
VPSSTTSTTH
SUSUN
SRSQSUUSUTQTRV
USVSTSVSTTSSTTTUUVVUSVWQUSRUVUVTSUSYSUWVUSTTWSTSTUUSTUSURTSWSTRSUTTTTSWUSQVSTSVUQQTVVTUSURT
SUU
PRVUUTUWTVWRP
USTTTUSSSTRUTR
TUURUS
TTV
TSS
XTQSQRTTUUVQS
TRUPQSSURURTS
PPSSQQRRQNPTSSQRSSSQRQPQQTNPTPQSPSQTOQRRRRRRSPPPSRORVTTS
RVTRUUVUTTUUVSSQSTTOQQOSSRURRR
PUQSRSUWRRUTTTRSSQTSUTRTSR
SSRVUTTURSSRSSTRRTTPSRSSOSVPUNS
TUUSTUTTTUSXTTSTTTTUVTSUTTSTG
VQUS
USUSG
TUTK
TTRTRM
RUTSVWRVSTT
UUUTUVVTVTVTSURSSUVUTRUUVUUSTVTTUQVVVTTVM
SUPUQRTTR
STTRURSSUTUTUR
OWTUUWSTTTUW
TSUTUSTVTTB
PUTSRURTG
STVQRSRQRTPQQPRE
USTTSSTRRSTTUVTSTQST
TVTTSTTVSURSUTSTTQTR
SVVTSUN
UPTTUSJ
RRTVUTTTSVTTWUUSUTTSVTT
SSSTUPPTQTUB
RVTTVVSVTTUT
SSURTUUTN
SRUTSVTUVUTWSOVU
STTSSUT
OQUUVVUSTTURUUTWUTUUSRRVWUVUSB
USSTVSRST
RTQSVVUTTUTT
RTRTTRRQTTTVUTRTTTU
RSRUSTUVQTTQUWVUSVSSQTTTUTT
TTQRSSRSSRQRRPTQSSSTTRRRURTPPQTU
NPPPPPQTSURQQSTUUSTPRTRUUUTVTTSVSTUWVUT
RSVWUTQOSRUTSVTSUPSTRTSVPQSTQURB
QUSVUI
RTST
PTTVTUUUTSTUSRRVSSTROTSVUVVSTQQ
RSTVSRRS
SRSURQTRTUTP
SQTTSXTUURTTUTSR
PQVTTURQTTTUTVUTTURSTSSSUTTTTSUTURTSSSTTVVUVI
XSVSVTVRSSTSSSPVSRTVRSTTRWSSSUH
RRPSRTVTVG
TVL
STVSTTRRTTTU
NTUQVTTRUSTRUSSTRT
SSVRRSTS
QTQUSRS
TUTTUTPVSTRSUTVTSTTSWRWUVUTQR
VTRVUUSSTTUTUUS
RRWQSTVVUS
RTTTSSQTSTRTTVUUVTK
STURUQRPRQTSRTTSSSL
QRTSSRRQSUQTQRSRTUUTWSUUSUTTTVUSVRRRRTSTRRTSRQRQRRRTPRRRPORQTTTSUTTS
TSQRTQSSSTTSSWTRWTTUQSUR
SVTD
RSOPSPNMMQPSTSTVO
TWTS
RTTTQSRPSURQRSSWTOUTRPQPSVUSQB
TTTUVUB
TPUQT
QTPURTUTTUVTVPUF
SSSVWVVTQRTRQTRSSTRQQTQRRSQSTTRUURSR
TUURTQSUTSSTRRSTSSSUSSUTTSRUUQRWUSTSSSUSTTSSSRUUSPQQTSRSU
TVVTSSTQSTTUTW
SRQUSPSTS
TPTRSRRRSPUUSVSSRT
UTVRQOOPQOQPPQPOPOQPPOONOOPNOOPQOPOQOQOOPOPQPPORPPPNPPQQPPOROQPPPPPQQPNR
QTRTTUTUQURTVVSQTRSSVT
QUTSTM
UQQSUUWUH
UUTSVRSVSUK
PVVSRTVTVVU
SUURR
TUTXUUS
RUWSVTTVU
TSUUSPQRRTUQSOSVT
STSRVVTL
RVTSSTSSSO
TTSUTUSTSRUTUQTPOSSRK
SUURTURST
UQSUR
STSSUSWSRUUTSTRQT
QWVSE
RWTUTVUUG
TVTTTTSSSRSTRRQQRSPVVTQQQS
SRSTU
NTTSTTRQQTRRT
SUSUTSTTUSTUSS
RTQUV
TUSTSTTTSSSL
OSWUQTRSSUPSSSTSTRTTVUSSTRUUM
RSTRSI
TTQTTQSR
TQ
SSTRSS
RTUUTUWVRQI
UPURUSTSVUQRQTSTTSVVUSSUVTTUTUUPRQSSQPRRSUSTTTQVL
UUVUUTUUUTTTVUTWVVRURUURSUQTH
QRSRRVURSSU
STTUUUVXTUTS
UVTVTSQQPTRD
SSTD
URUUQE
TPST
RD
RTVRSTST
STRF
VSWL
VSSVWUUTUVRTSPV
TUUSPSQQQROQSPPORORPORQQRQSRQSWTSRQI
TUSU
SWVWZSWTTWTUSUT
UVTV
TTVVUSRRSSRSUUUSSRQQRTK
RUUSSQSSUQS
QPQQUUTTRTUUTPQQ
SPTQB
SSTT
TQSSTPTUQTRSSRTSUVURTRTTSTUSSTSUS
OTSS
RSTTPQTK
TTRH
SPSXUVVD
STTQSTVTUTRUT
TRUSVTRSTTSSTTG
TSVSUWSTUTRTQQSM
PRRQRSMQNSSRC
RSRQRUTTTUTTTQRVTSWSSUUUUTUTTSV
VTUO
PVSVURVQRSSUSVOVQS
TSUVSUSQRTTPRUU
RQTUUD
URTSVRQQQQTSSSTPVTUTQTQRSWSTVSUUVUI
UURUQTTVTSWTUWD
USRSTRSPSTE
QURURU
RQRUT
PPTUSRTSQSTPTRSTQTTTSSSURTRUSTQRTTTTUWP
RPR
PSTPUVPS
USRTVUTVUVQWTRQT
QVVTSRUUUSTTSU
SSRRTUTTRRQTRTUSR
TTTSTVSTTVTTTURQTTRRSTRRSTRRRVD
WTSTSUQVSRRTQTTSUUSVTUVRTTSURUQTJ
UVPSRSPRSSSQTTSRPL
UQSVVSUSWTVWTTQTT
RTSTSTTUTSTM
RTSWVVVWTVUTVTRTUTS
SUTTSPK
RUQQTPQTQUTTSTC
UTVUTTRRSWTTRTO
RTVUVTTTTURTSVSSTSSSTWUSSVVRQ
UUSUS
SVUVTSTTTWTSVTVUUTUUVWVVVUVVVSTWUVSTG
SUTWQVUTRSRPSQS
SSTSU
TTVWUSSTUSRUG
RUUUSUTRUTTVSVVUUVTSSUUVTT
RRTSUUWRD
RSUXTRTUUUSUTVSUSUUTRSSU
SU
NSVWUTVC
TRRQTSUSSSTQQPTTPVSSSTUSVVC
STTRTRPUQSVUVURUUWWUVUVURTSWUUUVSVSTVTTRSU
RRRSTTTTSURVSUSVSUTTU
QTSUTS
SQTSVQRQQQUS
RNOUURRQQVTRSTTUTUSVSSRSQTTSTQRQRSRQRPRRQQRROPPRRPRSRQRSRSTRRRSQQQQRORRRQRSURTRSTTRSSTR
TUVRVUSRVTV
UTTSUSRTTU
QSTU
PSQTSSRTRSRRSTSSSSTJ
RSTSVUS
TTUUUH
VQSTTSTVRI
STRSSSTOTTRUJ
SRUUTUTVVUVUTSWTTUTVTRURRSTRQTQRRB
TVSSUTSTTSTTV
SQVD
USTWRTTV
SSSUTRTTUV
STSUTTTVTWTRTUTUSSRSVS
PSTUSSQPURQTVRQUSRUUSTTTWSJ
RSUWTQSV
TUUWTSVSF
PRUUUUUSXTTRL
QRRVTWROTSD
SRSSSUVRTURTQ
RRQSTQVQSOSRSRRTTTTSQQTSUTVRSWTURRJ
RTQUTTI
RSUUWPRSQUQ
QRUQQUSVURSWRSUSTVVTVUC
UPTUSTTTVXTTTSVQRQ
RURQRTPUSVVSRUQSRPRRVSSUSSSSRTSRRP
RTUTSTSTTSTSSTQQQRSTTTTRTPTTK
TSUTUUQSURRRR
NMQSTSPQURRRSPTSUSRTSTRRQUORSRRSURUSUSRSUVTSSSUUTSRQQSQSRNPRQPRUSRRPQRQRSSSTUV
SVPTTSUVVTSPTUT
QTTTRRQSTSSVTVUW
SQUSUTVUVVVUVTQSRU
SRSWSTSVUTUQTQRRVUURUTTTUVURUTWVRT
STTO
ORVE
PWR
U
TTT
UUUVSUTUTTSSUTSSSRSUTRSTSTSTTRUURTSTTTSURF
TTTTWRWUSSTTVSSSUTTT
TSVRTUQSTTR
TTJ
PUVUUVSTQUUUV
SQSSRRURSH
RSSURQQRRQTUTSUSTUUUTRUSU
PPRVVUUSUUVVWVSRURWSUSSVVTTQUUVTUQWTTUUP
PTUUUTPQTRSSVSRSRRPTRUTUVTRVTUQRSRRS
RUURRSTVTUVSRF
QUTUTTRUF
SRS
TVR
TTRQSTUSTP
TRPTR
USPS
STUSTSRSQ
TTTRTVUVTTSTVVSTWVSRTTTOTRUVUVTQTRRSSWUUSRUSTTTWTTSUUSRRTVSPTSTUTVTUSUUTTRTTVTTSSSSH
TTUTSTUUTRUSTTWV
SQSTTTUUTPTTTTR
SUXTTQUTJ
QSSSURTRVSTTSSQTRRSTTQ
RTTQRRRQQOE
TPTTSUTTSTRQRSPSTUQRUVVTVWSRRTVVQUSSRURRUQUSQSSC
RTUTTF
SUTTUUS
RVUQTTTTSSU
SSTVUSTRSSRSTTSVTQTVTTUTTUTSUUF
QUTUSRTUTTSN
TSSSTSSSXRUV
RUVUU
RUUUVUSTRUQSTVUSURUQQSURQSTTV
TSSTO
TSTUVUOWTUSTTQSVUSTTTTPUSUTTUQRUTVVSTUSURRVUUUVUTWSRRP
TSUSTUWUTUSRQRTVUWRTSSU
SQWVTSUP
QRQTTUURVTVVUUSSTTUUUSUTTTUVTTSSSI
LSSUUQUSTSTVWU
URSQD
TUVUUUVTUTSWUS
SRUUQVQ
TVTRTTSSSUURE
TRSTSTSTRSTSUSRTTSRRTSUUSUR
QRSQRTUQQRRTJ
PTTTUTTSTUTU
SSTUSTUU
MSUUUTSVQRSQQSRRQRQRSSRSTTSTRSQRTRSNTRQNQRLU
RRUTU
RSSUSSRRTRRQRTSSPTTSTTSRJ
SUSURTU
RRSPSTOTTSRQTTTVTURSRVV
RUR
TTRSRSTVTQ
SSTSTVVSRSTVWR
URRRVUVV
QURTRQVQOWS
UWUUUTURVTS
UXTTUSSVTVUWUSXSURTWTTTTTTTVUTPTUTVVTWUTVTSRRUSUUUUS
TSTVTTSUSRRTUE
SSUSSRTQSSSSQRQTTTRRTSRTRTTSSQSK
RSSSRTTF
TVTTTUUTRRSW
UWTTSVTUTTUU
TVUSVTW
UTUSVRUQT
TRSRTTT
SUTUTTO
SSSTRSTSQQQPOPVSM
RUVUSVRRRVRS
STTRRQPVVSUTRL
TUSTSSSTUVVSUVSRSUTUWSTSRTTTTTUUS
SUSVUPUUTTVRSRS
RQRTTSSRRTQSQTQQSQUQB
WUTTQSSTTTUSSUTTSVTSUSWUTUTTQVSTSTM
QTRVWWSV
SQRVTUTC
QSVUURSVSQ
OSUTI
TUUW
PUWURUUW
SSUSTSVSVTVUTSVSRSURTS
QUSUTG
RXTTSTTSUUTRRTVTSA
SUUUTRTTTTTSTR
TTPOMQUVUTPQQTUTTTPPUUR
PVTSTTUUSU
OTTTURR
WTUSTTUU
QTSPRSSTUTTURUSSVXVS
TTSTTRUS
SSTVSVSUVQUUTV
URRSTSRSTQVUUUTRTSSSTUR
QVURTPRRRQRUTSSQSRSQSRSSSSSRSSQSRSRROTTTUURQSSQRQRPRQROOPMUNNTM
STTSRTQQRSR
TRTTPF
RRR
TRUUS
TVVQUUTSVSSI
TTUT
RSU
RXN
TQRSSRRTUTSTUUTPORUTD
QSTTUSTRTUVTTUUT
RUUUUVTUVSUSSSSVUUTQ
UTVV
QTQTTVVSRUU
SRT
TUTVUT
STRRWVWVUTVSUTUSSST
TRUSUSRQTRRTRRRQSQORTRQVRTQSRSTWTTRUTSRTSSURTUUSUUVUSSTRRRSSRTUUTUTSSUUQURPWSRQVUSUURRRUTRTRRSRRQSSRSQTRPTRRTSQSVSTURTUURSRTQRURSRRUQUTSRRUSUTUVVPF
QQUUSRSTSSSSUSU
ROONQUVUUTUVTUOPN
PNPPSTUQRRU
RTVTSN
RTSRRQQRPPRSTQ
TTRH
STTPTSTTTB
QTTURTURSWSUP
SQRTSTUSSSF
STRRTUUW
UVTVUTTS
QVRSSTSTRTQ
UVSRTRTU
RUTSSSSRPQUVUSRTUTVQUUB
SPQB
WSSUTTTVRUVRUH
TSUTUSSVTUUPT
RSTRF
RSUTSRTSSTVTSTSVQQQSSLSUTPSRQRQSTQR
TTTRRPQPPORG
VRVSSURUVTSTSPURTV
RRSSRUQPTSTTUQRRQSQL
OQPSWTTUTUSSTURSTUTTUUVVC
PPUURRSTRRORS
RWVUTUTSWUV
SU
SRU
QSVUTQ
TSSUTVUSRTSS
RVSSUD
RUQTTUUTUUSTVVS
TUTSSVVTO
STSVRSRQTRRRVWUTUWRURPPPQONQQOPOOQPPQPPOPPQPOONOOOQPONN
TVTTRTTVUUVURQS
SSUTTXT
TSURTSRSTTQSSSVVUTV
TSSUSUUSSP
QTTSRPRSSRQQRPQSTVTUTTUR
SNO
RUPB
TTUVUVSVTTSVVVTUTUUSVWVWWUSSTUSUVUVTH
SWPTXTVVSUXVTUVUTVTVTT
TUUUUTUTUUW
UUSQTTVRSUU
UWSWTTSVUSUSSSVTTVTVSUUUQTRRROB
NSUSSSVQUR
QRTSSPSQQST
TRXUPQQRVSSTVWSRVVT
UUQTVTVRRVP
QRTSSTSRUTRTSOTQTO
RRSSRRPQSTSRRRTTUPRQSQSRTTUUV
PSUUVSVSSSVR
UTSTSSRSSQRSRRPH
QQVSSSSSQ
UPTSWTUTUUPJ
SWVTUSSSTVVP
STUVSTSUUU
RRQRSSQSSMSTQ
OQUT
SSQSUW
SQUURTTTVUPPSPL
ORQUUVQUVUVUVTUTSTVUTUURUURQVUSQUQSTTSUVUUTRSTSUTUTRSWRRSVUSUUPWSURVSVTTUTRS
RTRWSQRPPRPOSQL
NUTUVTRPQQ
RTTSVTTU
TTXTR
OQTTRTUB
SVURRSORTPRURUSUUS
SRVVTUUTUTVPRVUTQTUTQTTTWSVTRSTVSWSTSQSVSWVUUUTUXVUUXXUUUTRTUUSUUST
PSTVUTTQTSWTT
TSUSSRRTSSRST
QTQQUSPXS
QUQQRPQPQPTPPP
USRU
STUTTTTSUSSTWTTUK
TTSUVUVSSSVTRRF
QSS
PUVUTPUSPUTB
STTQTPQQORRT
PUTPRTVUURC
NURUWTUTSSRQPTQTTRWF
QSUUVWSTSTTTUURVUVTV
PUSROSTTSPTWRVST
TWTSTUT
SRSS
SSWPG
UPPQ
TRUS
RSVSSRP
SVTM
RRQRRRSSR
SRTUVSUUUSUTVUWUUSTK
QUTVSVUUSSVVTSUTSUUUTTTTSS
RPUUUTVVSRPRQRRSSSSTRWSST
SUTVSSTTVQTSSSU
TVTSTTUI
TUSSVSUTSUUURSRSTSVSVSTV
UUTSWUTTUSV
QSSTOSTSUVTUTURUVTUVVRUUVUUUVPTTQUSUURSSRTUTR
QTPVRPSRRRQSQSUUD
SUVQTRSTTUUUQU
RQSQRRUPQSTSRRK
SUS
SSVRSUVSSSO
QQSUTRSTSQOI
TSQVSRRSP
STTWVUSWXSWK
STTVUA
RUSQTWSSTRRSTTSQTURRQPA
UUUVV
TTSTTUTUTU
VTVUVXTUVTB
TUVTUUXVTV
TUSUQ
QUTTWUVSVUSTVRWS
UUVVSTUUUTSSUSVT
QTTTTC
QORQTTTPQPSSTQSSRQQQSPPQPURSURPPTSSSSQOUSRUTRQQRSVRQQQQTG
QLSQTTVD
TTVVTTTTTTSTRTSQSS
TUVURRUTWTRT
PRTVWRTSRVV
RSUUSUSTTTSS
UTRTTUVTTTTTTTSSTTRSTSUTTSSTVUUTUUSUSUTJ
OQPSTTTU
RRTOPRUURTTSTSTTRUSQTTSVRRSQUTSUVSSS
TTSTRPR
UTUSSRRL
STVS
STWTRU
SSTUVTTTSSSPRRQP
SUUVTSUYUVVVTSVI
MNUSVUSVTSSRP
SSUSH
TUTSTVRRRTUSVRVUUTTRRSRQSPF
RUSVVTTVUSP
RURRUSUTRSSB
UWRTUTPSSQPTUTTSUSSSTQYSTWTUUS
USUSSTSQTRPTRSRPSTVSRRQRRQSVUSUTSUVSV
TURQTTTTRU
TTVUUTTUA
PTSTUTUTUVUST
UWRURTSS
PTRSTSTURTQSTUUQN
TSVSRUTTTTSUSPS
RTRVUUST
SSSVTUTSVRTTUS
TSRRRTUPTTUTSRSRRUSSSRSRSPSRTSURSPRPUTSTQRQRSURPTTSRQTR
QSWVTVSSTRTTUUUUWU
QRTRQQUSURTRRSTTTUSTVSRTT
UTRTRSTUTTSSRUURRSTRRTSRQSTRTUQUTTTTRVVUTSSTTUUXVTUSSTRVUUSUVTU
STTWSTUUTWR
MPONPTUUUVSSSRUSUSUUTSG
PUTUPSSSRTTUTSTRSURSF
SQSTPTQTTPQTTSRSUSSTSSOVRTTTQTS
QORRVTRSQVRTSUTRSRS
TUUUUTPTRSE
QTTTSVRWTTUT
QSRTSM
TTUQPPG
TUTQSSVVSQVSUUVS
QSRTS
QQUSSUVSTRRTJ
SSURUUQUSTRRSTRQSG
QUTSVSRUSRTTUTD
RRQWTUTSSXUV
TRVTUTVUTSRTT
SRSVTVTUTVVSTUUTRTUVTUTSSN
VXVVF
SUSVWSU
QQTSTG
UUS
SSRRSROQQROSSTSPQUSVSTWVUVSSTUSTTUUVRVSUUTVTVRUTRSVUQUQQSSQTRTSPUUUTQPSTSD
UTRSTTUSRC
SWTUURTVRRTSUUPQVUTUSTTVTRQWQWVURH
STTSRUTUSTTUSTUUQSUT
OQQRUTK
QSWTSQN
USTUTTTUTTSTTSW
RTTSSTTSUUTRRSUVVTSTRUWVTVUSUWTTTURTWVUTUTSQUWTRVTURTWUVSSUVSUXTSTUVUUTUSTQTSTUTSSUVTVSTUUSTSTTWSSUVUVUVTTUVTTWSUURUVQTTUVTSUSUD
RRUUUUVSTK
UUTSSUTRSRPTRTUSTSRSRTSSTTS
ONTSTTVSTRRUSURTWTRQUUUD
QTSWRSTRURTSRTURRTQSRQSSRSTUVWVW
RURVRV
SVQ
SSSSSSSTQSRT
RQSQQOPRRSS
VRRRTTRUSUTTTRUUUSRUTSSSUTTU
SRRSUQQVVQSVUQSTRTUD
PPLSPSTSQVUUTTSSSPUQTQUVVUSVSTRSUSSSQTXVRUTSSUVUSUWVTTA
STRRTTTTSQTTTSTQSB
PTUUTUTWVTURUTUUG
TTSSUS
PURTVSUQRSUTQSSSRTSTRSQVRQUVSSTSUSVVQTTVWUWTK
QPPSSRSSQRQOQROWTUUTTVTVUVSSVTUTUUTUVTTV
SVTUSTT
SPVP
SQQRTQTURSTUSQUSTQTQT
SRT
TUSSRRSRTQUQQQTQV
PROUSTQQRQUPRSP
UTTUWSURUUUTUVUQUTSUUUWTC
QRQSSQPSSTSQSTRVTW
UUVSTTVRSWTSTSSQTTTUUN
TRUTTSTRTSRTSTOQSPQUUTTTSTQUUSR
SRTVSTUSSTTSSSRTUU
TUWTTUVUTSUTSUUSR
TQUTRVSVTXVTWP
SUVSTSUO
SUTTRRVVSRTTSURQSTRA
SWWTRTQ
PT
PSTVTUZUVSUWSUU
QSUUUK
RQSUUUSQRTVQRQPQQPTUTUSUVSSC
TSSQQTNSQSSRQSQUSRRRTTSUSRVRSSTTSSTRTSSSUSTUSRSSTQUQUSTUSSUQSSSSSSSSSSSSTSTQTRSUSSTRURSTSQRTSRSSSUQTTRUTSSTTUSSUTUSSTTRTSRUSSUTQUSRQRRSRSQQSSSRRRQPPSSRO
RUUSUUUVS
OSQRTOTTSTTTSTF
RSQTRUVUTRRPO
TSUTUVTTSPRSUURQSSUV
TTG
UTTTWSSQTSS
QRTUQTUUTVUTUTT
SQTTVUUUSTUTWUSRUE
PWSTSQTSTVUWTWTTUC
VRRRTTRUSUTSTUSSTTSTTSTTSSTUE
STUSTRSSTUTTRSTRSV
QTRQTO
SSTSVSB
RTVTUTYSVSSTURT
RSRQRRTTUTSF
SUSSUWSF
TRRTRTSTTTUTTR
UTTSRE
RT
RTTU
SUTTUUQ
UUTRRRSSRTTSRRQQRPPRRRSSQRRQPRQQRPSRR
RTUVTRSRVQRTTVVWTTUB
RNTTQST
QTQRQTR
QUUSUVPRR
RSRSTSWSRRSQRUVUSSUSUS
TVVTVTTTUL
QTTTSTTSQ
UVUUTWVWQSST
TWVWC
RTVD
TTRSTSTTUPTRUTTVVUUU
VUVVUWUUUSM
UUQWUV
NSTVVTTVUTVSTUUVSWWTVSTVVUTSTVTUSUTVURVUUUUSSUUVRWVUUTUTTTVTVSSTTSRVTUSUWUUUSTUXSTSVWSUTTQ
SSUTSSRSRQTURUTSSU
RSWWR
TRUVT
RUQPWQ
SUSTRRSTSPG
QUQTTTTSSTU
OUTSQUTRPSUSSQ
VVT
TUUTRTSRU
PSWTTTTTTUVTXVJ
QUUSSUWUWVV
TSTRRSUSTSS
QQSTTTTUUUTSTTTTUSUJ
UTURUVUTUQTSTRQPSQQQPSORTSSH
QUN
UXSSSQQSWVSTTSSTUTRVVUTRSVTVTUTRWVSUWTSTRUVR
SSUUSRURTVRTUUUSUE
QSQVUVSST
TRUSVSSVUSUV
TSSRSRSROSSQTSSSRSSSI
RQPRPVUTV
RRSTVUTURRVTSSRSUSVUSVTU
OTUM
UUWVTSSQTRUTSUSXUUWWVL
UVTTSVRSSSSVTUQUUVUL
RWVUSUTTSURSTQTT
QUTTTTS
TSSQTSSTK
TQUTSUVVF
QUTVVVWUSUVNOQSTOR
SSTP
RSUTRSSSSSTSTUSUJ
SWVUUTTTRRX
QSUS
TSQUTTSTUTRSTSA
RSTUSSQUTUUUTSTT
SXSTUTVVRSSRUT
PTRPUTSTRTTTSTWSSURSSTVQURTVOTUSSTVSUUVURTK
TSTSRPS
STTUQPSSTSSSUQRG
OUVSURSTVSTUVUXUTTTUPRRSSTQSTRSWRSTRTSTRURRSUTRTQ
QSUTSG
TPST
SURTTRTVTSRRSTURRTTTD
SVRUJ
PTUPTRRSQTTQU
TSURSSTTWTSSTTRSO
TSQRUVTUTVRTRSSSVUXVRTTQRSTTUTVTSQRUD
PUTWRTSPTTUURTUVN
SPTTUTVUE
SUUTSRJ
TVU
TTTUUSST
ONMMVSTTTVPVVUTUUUTURSE
RUVTRWURQ
TUG
STWUWUVWRW
QQSTSRTTQSSS
STTVUUTTRURSVUSSUSUR
PRUQWVSSUSTTQUQURSSTUWVTTUTTTVTTU
UTTTRRUSTTUTURSVRURVSQSTUQ
TWSURRVTSURTRTSTWTUUQVTRSM
QTTRTSD
TTRQTRRRR
SRSUUD
NRUTUP
TQVQTUUTSTQR
RUTNSQPPSTTONRRORTQPTQ
TUUTVF
RVUWTSUTTUTU
PRTTPTTUUVSSUTUUTUTTTURUUTUWTRVUTSSSSTTTUSTUTTSUSRO
OSTUSTRVWTSSSN
USSRSQRQRORVUUTTSVSM
RTSRPTSRTUTTTS
TSSSRTRRSTUUSH
SSVSPSTVVV
SUTURQQUUVUOWTVUOTRUSUUUS
QVTSVUTUQRRVRO
QVTSQQSRRRRTRUUTTRUTUSTTSVOSTTTRTSSRSTO
SSRTTTSTTVVSSSVTVSUVTTTWUUOTRSRSSRTSSTRRQQSRRSRSSUTTUSUTO
RSSTURTSWQRPVUUTQTPPPRTQQUPRTRUUR
UTXTTUQSWWUW
USUTTPUVUTTV
UTSTTQTSSRTURUUPTTTTUUTTUSUTURUVTUTUVRSUTRSUVRSRTUSTSRQE
TQSRTRVRSR
XTUUSURTSSSSQTUSSTSTUTSSUTUTE
RUI
TRTUUSTVB
RTSRSSOROTRSQPPSQR
SUN
STTRUTUTTTTSUVTUTTTVUUUTSSTTTUSTUSUTSURJ
TUTTSTT
TQUQTSTVUSUUTTUC
SRU
QQRRTSM
VVSUURTSTSV
QVUVUUF
QURTTSTTWSSUTUTSUURSG
TTTRTTSVSQPRWUUSTTSSF
SUTUTSSQVSS
RTTUVTSVTRQUUSSVWRVVTT
VSWSTWURSS
UTRRRTTUPOVQQPRTWSQSSPSRTQTSRRN
VVUURURTTVUTUTS
SURSSRRRSRS
PTUSQUTSURQSRSTSQQQRROQRSQPPQTPSQQRPPONPPROQL
SRTRTRSRSRSTVTPVSSUTSWUUVUT
TUVWL
PQNSSSSWRRWUSVRUURTTRTTTTTTUQTUTQUP
RTVTSUTVTS
QVTQTTRUSSWTUWVTTUUSQQO
QTVUPTTTSSTUTTRRSTRVTTTTUU
RRTSUVVTTTUSU
UUSD
PQTUWUTWUUTTSUWSSULQTTOUUSTSRQQQXSTUVSTUTTTVUTUTSRVTTSTWTTSPVVRTTQVR
SVVSUUT
SSUTTS
SVQSTUUH
SUUTTRRSRSTTO
QVVWVVTVW
RTTTTURUUTD
SVVST
QUTUT
TSVTRTTSTUSUUTSTVTH
STSTSVTRTRSTT
TRUVTSUSQRSS
QTRTWSUUUI
TTSTTWTUTTSTSRSTSSRSTTTTVSVSTTTWTU
SUUTRPSRUWSTPRQTRWQQSSQRRSRTTSRRURTS
RRS
TPST
RSTRSTTVSUTSUWL
STU
UVTSM
RRSXVVTTVTTTF
RUTSRSTT
VU
UTTUSSSTRTQTTSPRSRVTSSSSRQTTQSSRQQTRRQPSTUSTU
QQUPSSTROT
SSPOURTSSURTSSTVTTVUUUSVSTUSSVQRSRRTSSOQTQ
QQSPUUUSVTUTVSRSTRRQTSQRQTSRQTPQONTVQTD
QUTSTURQRRRTPM
TUTRTTVTSTWSVUTRTO
TUTTUUQSL
PRTTRROQQSUSOQRSSUTUQPRQH
UUQSSQTTTC
TUTVSTWTSTRUUUTRTUURTTUSRSSVN
USSUTT
SSRUU
UVUSSUT
QTRTRRROT
MSUSVWSRQSQ
RTH
RRRRUUTSSSVUP
TSTWUUSTU
TPQUVVTVSTTTTTVB
TTRTRUVSTUG
TPT
RSVSUVVTTVVV
TTVTSSU
RRTUSTTTVUVTTF
SSSSSWS
RTTXVVTRTTST
RRTTUUTU
PTUKOSUQNNX
SUVUTSTWTTSUTUTWV
STTSTUSSTVT
UUSUU
TUTUVTUVVSTUUTQTS
UTTS
STUSVTSW
RSSUUTTTUTRRRT
RSPUUTTUVP
RUUVSTSSVUUSTVS
TUK
SUTVUVI
UTVE
PSVVRUUSUSSG
UTRTRROPQTRSRPTTQK
SUVTPPRQQPRQRRQTSQUUSTQ
QURQQUSTSUTSTT
TQQSSTRUPTTSTRTRUVRU
RRPQTTTUTTTVTS
TUTTVUTS
RVSSSRRTVTWTUSRSG
MSSQTRTTSRPQSSSTRUWUSPH
RPUUUVVTJ
RVT
PUTUVUTSUT
RWTVUSTTP
TUUWUUUUVUSTU
QRVRSTTTTQQ
PTPRNTTSRTTSU
STTSTVTQURRQUVUSRPUVTUSTTUTQRT
VU
SUSTTSRTTPSSRQ
SURUQTVTRUUTQSRSTUVQ
TUUUSTTTTTSSRE
TTRSS
TTU
RVTTSRP
SSUVQTSURTSU
USSSSUTU
VUQ
PQRRQSTVUUWUUTUUTTTQ
STTTTF
RTUTPPTTSTTPSQTRSSVRURURQRURURSRG
PMTPRRTSM
TRXR
USTSSSSSSUVVSUTUTM
SPSQP
RTTTUUUSTTR
TVSTTTTTTTU
TTTTI
PSTVVUVTUVVUUUTRUUUUTUT
UTV
QVTTTTRPSRVTSVTTTTSUSSTTTUUVTSUTVF
RSSUUWUTSRPSSM
QQSTUS
TUTUWTS
SSTRUUTUU
QSSSSSTQSTTVTTSSQTUVSRSRSSRQTRRSSQQSUSRSUQSSSUSSTU
SRVTTT
PXTTXTUSSVWQVWWUTUN
PSTUVUSXSVSTUVTPTSUUT
URSUQSQTTQRTSSSRUVTJ
SUUTUSXUUTTUVL
VTSVSSPUVTUTUTURUSTUTTRD
RUTTT
SSRTUTRTTTE
SVH
S
USTUTTTUTTST
PSTRI
QRWTTTVSTUUVUSSQSSRTS
RSRTRSMR
UQSSRSD
TTRVVVWU
TRQW
QPTE
QUVTXTSVUTTVWVSVVL
RURUTUUQTRRTVPWUF
RUSSSS
SUSVTTSTURWTVUUUTRURURSD
QURORRRRUUUSSQSS
TVTSRSRUURTPTO
VRTTVRWPSSTSTTSQSQTSSQRTQUVSTQTSTSTOSSRUUUSRSSSSRSTUVSVSTURQSTRRSUTVURW
SQTTUTVVTTTTQVVSTUSTTUTUTVURVVSUUTTTRSRRSQURRTTSSH
SSVTVTUP
TSTUUSL
STSRUVUQUTSSP
TSVTSURQQTSTTRTSUS
TSUSTRSTRL
TRVTI
SWVTUF
UTTTTXTSV
STVTTTUVVRUVUUUVTTUWTVUO
SVUSSQK
UTTRSTUTRUUUROSOQRQRSTRSURSRVURSRTTRSRQTTSRSUVVYTWUTUVUUSXTUSTSUSUSSTTRTUSTQUUSSTUTSTUTTTSVTTWTTSU
TTUUSWUM
TRPPOPPPVPPRPQORQNPPQQQOQPPQPPQRQPOOPPOPQQQQPOSRVUTRTE
TTQM
TVVQ
QSRQQC
UTR
RTSRTTTWUTUVTG
TVVSUSSSXRPSPQSE
NRSUQTTTVUTVSRTUSXUSTQS
QSTTRTUUTSQS
UVTTSSVUTTSTUJ
MVQSMRLSSPSSPRTTSTVUTUUWTURTUSRSVSSPRRSRRB
SQQTL
PWUWXVUSV
SRTTSURQTRTJ
UTTSUTTTUVUW
SQQSPQQPPSQSQQSQRNOTVQSUQSS
UTTSPTQSRTSVTN
RNSUUTYQSTTSUVS
ROTUTQUD
STSUSTUTTUVTUTTUN
SRPWVTVUTTS
SSUUSSURSTUVSUSTURVUTUTSUJ
SUUQTUUTTRTSUQUTTVUUTSWWWQVSRTSTUUSU
QRSQORSWTTTTSTTSUTV
UTVSPTRTSVWVRQSVUUXVTVL
USSSTOURQSUTSTSC
PUTRTQTSTTSRJ
QTUTQSTSUUUYRTXUVUU
STTXSVSUTUS
WRSUTUWUSTUQSRVSRUUSTUSVSUTRSUQSRURTVURSSTSSSRSTQTURRPPSSQSR
PSRTVOTRRSUURVUUSTR
TRUSPTTRSQUSSR
TVT
RWUTUVTUSSTG
UUUUUSURUUV
RUTTTUSUUVW
MSSTVTTTNB
UVSUQG
TUUTVSRSTQRRSRSUS
SSVTWUSUVUUVSNTQTTURQSOE
PSRPRTTQSTRTTURRTRTTRM
SRRTQUSUSSRRPURRSURTRTUUSRSTUTRSSQTSUUTRVTSRTSUSTTTTTUUSUTQRTTSTTTT
PRTSSQTK
RRQRTSQQSUSTSUC
UVVTRQRU
RSUVUB
RVUSTSTSS
USTWTVURUVQTUP
RSTUTWPTQUTWTUSTTQURTQVRSRRSU
PUSSVSTTSTQ
TQOURQQQS
RQR
RRRSVUUUTSUO
MTRUQ
URPRQTQWUSSQSTTRSTTS
PRRTSSSUQSUTUTUUSVSF
PROVRRPQWTSSVA
VUVTUVSUVD
PQUSRTTTTUUTTV
SSSRTPTS
TRUVUUVSUTTTTTRUWUQVTTRS
QTSSSTTUQTSVUQUWVTUR
QSVTSTQVRTUWRVTURRS
RRUSTUTUSUSUUSTVSTURB
SVSSUUA
UTVSTRT
UTUTSQTVSRUTUVVUTTSVVWVSUVRUUSTUUVTVVUUTSTUQWSB
STVVSTSR
SORUPNTRPRTPSQQTSTSPTQSRRRNPRSRSS
RPPRT
RRSQTVURQRB
TPWQM
TRSK
SQSQ
SSRSTSRI
UPTL
TSSSUVUTR
RWTUTRSTRUVRTTUSVV
UQUR
UQUTSQSSTRSRSTTQVTTSSTK
VQRPOPRQPPPPRPPORQQPPPPPPQRPPPRSQQRPQQPPPPRPRQPPQRPPQPQPQQPPQQPOQPROOPQQOSQPRUTRN
SVN
RQTSRRTSQSQVQU
QTRSTSSTUJ
QSUWTRRSVUTSRTSU
SSTTTSQL
SSRQTQRSRRRSSS
PWTSUVSUWRUTQN
TTSVRTSTTK
TTVVVVTA
RTOQSOVRWUSSPSSTSRQUUTUN
VUU
UPRU
USVRC
TVVSVC
TTTSRQRRUQSRQTTT
STUTRSVSSSQTVF
SPUUQUUTQVUUUURTSTH
SSSTRSTSSSSRSST
VSVVRUTSTTSQRSTUVUTU
QTSVTSSTWTTTTR
PTRSRVOUL
SSTSUTVU
QRTSRRSTRSSPUTRSURTRU
RRRRSTTSSTTURTUSU
OTSSJ
TTS
TSQUSTTTMPMTNOOSOQRTQQQOQQSPVV
QVTT
SRTSTMTPSRTUSVUSTSVTUUUUUUSSURSTTTS
PQSURUUVUTTRTRT
UVVSOTRSPQRSSNR
VRUUXUUVSUSRUSSSSRQTSRQSPQSTRTQSQQSSUUSTUURSU
SMMOUPOOSVUVTTUPTSUTTSSUJ
QTTRQSRSPSNSUS
PRUSRTTUSTSSRTUVVSSU
SSSSSRUTQTUV
TUXUVTTUTRTTSSRSSQRSRF
TSSVUTTTTE
TRUTSUTK
USSPUUSS
RTRTVUVUUUT
RUVXTUTUF
SXQTUTVSSTRTTG
TSQOQTTPQRQRSQQRRORNURRTTUSQQRUTTURSWRUSTSUSN
QSURTUTN
PTOSTRSSTTRTUTTRUSI
RSTUUUTUUTUUVUTTURSUSUUUUVUTTSRTSRUVVUVVUUWUTUSVXUTUVSTUPO
OUVTSRTTVVUUUQSTUVSVTSTSTUVP
RSUUTTRSS
NUUUTUSRTUVUUS
PTVTTTUUTVR
RUVTSTRRRTQ
TVVUUTVRTWR
RSUURTTTTTQ
TTUQQTRVVUUD
OUSTTRUTSTRVS
SPUSUSTSTQPTTSSSSUUQOUTUUSVTPRTURSJ
OOSTTSUTUQUQURVRSVQPUR
STTSSUUTT
TQTSSURTWUSUWTTPSVS
PUWVSVTTQSQTRRURSWWSVUSUTWSV
QWTUSSTRQTVSTT
TTUUE
TUSUT
QQSPPSU
SSPTSTUSUVUTG
SVTRPPSUF
SRTUTQQQPQRSQQUSVU
PSUSUSRRSVG
USQSTQSRWUUTVTVUTSURVSUSRTSSTSSSTTTUVRUSUV
SUTWT
SMRKUSVURTUSSTWUUG
SSWSTVWVVUV
QUUUSTTTTUUSSTSUV
RRWUTTU
RWVSTTTTUU
PQUUW
S
OPUSVRR
QSVSSTSTTSRUR
SUTTUSSSRURTVTTSSRXTR
NOWOQUNQTTQVRQTVL
TTUSU
QURSTQQR
SVSURSQRQQQSSSRRQTUVTSTUVTUTTUURUSRTTST
UTSVUUV
TSUSRTSSRTRSUSRUSUTVUSUUTTS
QSTPTTTJ
PQRSRURRRRH
SSTTUUQPTQRTSQRSJ
TQRR
VURSS
PTSUUTTUTVTSPVSSTVTUUVUUSUSUUSB
UVWUWTVTI
QRSUTVUTUVNVNPRRR
SUUUTXRL
PSTTT
UTRTSWTTUTTR
SRORSQTRQRPTTQRQSQSRPTRRQTQSSSSQSQSRSRQPRSRRSRQPSTRPPSPSSTTTU
UTUSRTTQSTURVUUSTTVSRUUSC
RTTSWUUUVUURVWTTTSWUUQWWVSSQSWVQ
RTRPQUTSQRSRRJ
SQSRVN
RSTQTTUSSUD
PVSSRPQSSRTSROVUU
QRVVTUSUUTVP
UJKTSUUTOQ
TTH
QUUSVUTVSTTTRSOR
RST
SRSTRSVTTUUTTURS
QRWTTTVSTUUUURTRTSQST
S
UTTSTTTTST
QTVVVTTVSVVSVSSNRN
STSOMPRSSTRSS
SSTQTE
TRTSTTRQTRTSSTRSPQRURRTSSTQRTURVQRRRRRPRSQUTUURQRRUSTURRSSSQTSQRRSRRSTQQUSSRRL
QVRTWSWTTUTUTUR
TRSUQSRSRC
NSSM
SVUPOWVUTTVSTQVR
STSUTSSSTR
TOTSTQVI
RSRVSSSSUU
RTVSQB
PQTUOSUSTSTSTQ
RTQSTUSSTTUTUTV
RSSRTSUVULRQTRTTSSURPTRSRSO
UUTVVV
TUVTB
TSUSUTURP
SUSSRQSRRRPOUTPRSPPRRPRSRQPRSSPSSRPSPR
TUUSRUUTRTUQTTUVVTOUUT
SUSTUVUUUVVVUSUP
RQSTOSRUSU
QSTSRRSSTTSQWWVUUWTURTRRRSTPTSQTSTRWWWTVUTUSTSVT
RRRSWURTUTVUUTTTTUSVSUTTTWVRTSTT
TUTVU
USSTTSTTSVRSQTJ
RVRTTSSTTVUWSQQPQS
SUUQTRTSRUTQSTVSPUI
RWQYUVVVVUSTVRB
TUSPUVUSUTTTUQE
RVYVSSRTQTUTURRSTQRUUTTRI
SRUSUUSTVUTTUTTSTUSPQTG
TSRTTRSTUUUTWTTUSUTTTUSUSTPS
UQRTRVRUSQRQ
QSTSSSURS
QVSTPUTVTC
PQVUTSUUSTWTTA
RUVSUSUT
TTTVTTUWJ
TUTTTTUUB
TSTSSRXTVSSSUVTTTUTTSQUT
TVVTVRUUSWW
SUSSUVUSWSB
QSSRSSTVVVUPRUSRUTUVTL
RPSTQSVTSTSSST
RTSTTURUWUV
TURUUWUSUUTUUTS
UUUTUTSF
RTRSRTTTC
QTRSSTUSSSVUSSUD
TTTSTSUQVUTTTVRSC
QNVVRWVL
RRSSUTSSXSTVS
TSTVUVUVVUTUTSUTUUUTUUTTSVTTURUTVTURSRVUVOTUSTSSSTUVUUWTRRTRRTUVUTTUSWUSSSURTTUTUUVTVTTPQQVVXE
SSUSSUU
RTVUUSTU
QVRSTTTTUUS
TWVTTSVTRPTUSSRSTTUVURSUU
UTTTJ
TTSUUUVSS
QSUSTVTWSTRTUTSSTTTT
SSTVTUUVVVUUVV
PSRUD
VOSUTUTTTUUTSRRUTTTNSB
RRRSLSTQ
UTUVUU
QQURTQSS
UTTRUTTTSQ
TSTTTSU
SWVSUST
RSTRRUVJ
TTVVQRTUPUUSSSTUURV
RRRQPSPSSOUS
TTUUTVSRTSVRRTSSSQTRTE
RSPSOSSSSURUTQT
SPTQ
TPRM
USRSC
PQRRRURSUSTSRT
RSTRRSSTSWQPRUSSSTSU
OPOOQQPTA
TSTUSRSTRRTPD
SRRRRUT
TRTSWQRQTQTT
RTRRQRUTUSSTTSQSRSTTSSTP
STVSWUUTVTSRUF
PTSUUTUR
TTURSVRRM
STTSRTTVRUSSSUUTTUURRSP
QTTUUUVWWUUC
RSRRRSSTSSSSUTRTTTQTTQSQTSSSSSSRRSTTTTRSSUTTPROQUTRS
QRPQTRUV
SSQSTRTSTRQRK
TRUTUTTPTWTTTUSURWRWVUU
SRUTURVWSSSVVUI
PTRRURQVS
URTSRRUSTSUTSQUUL
RSTRQTQU
RTT
RUUSTVSP
UQQQSTRRVSK
QVTSTWRTVTTOSSTSTRSTUQRQUTPTVOQRPTWUQ
UTUT
SSRSUTTQRSTTSUUTSTSTTTRVVQS
OURSTSPSSSSRRSSR
RTSSTU
TWTUSTT
SSTUVTUSTSTTRQX
QTTVUUUUSUUVRO
R
QUSSPRRSUVUSTS
TTTSTI
PMTVRSSRTUQTVVM
RRUVTSUWU
TRUWSVSQUUTTSTRSSTSRSSSTRUTSTTUQV
RRVUPTQTSSRTUUQSTVT
UT
SSSURTTVWUQURTUTTRSUUS
UUSTRSRSSSSSUSUUTSUSTSRRTSRSSSSURSRPSQSSRSTSSTUTRSSTTSSSUTRSWUTTTUTSSRQSSRSRTRPRVRQRUQQRTUTTSSUPQSUTSUTT
TUSTVWTVVUUTSTSUTUTRSTUUSVSUTQSVPTTSSRTSQTQTTTTTRVTUUTTVF
RVWRSURSPUV
LPMOP
LNVVVWTUUUUTVVRTU
STTVQTTVUL
RVTSRTTTVWUUTPQSQR
OVTPOPSQRSRQPRSU
VVSUTTUS
RWVURR
RRTUTQTSSUSRUQPUTUU
SSSSQTTSRSTTU
USSTUUTPSRQSSUVVUWTTTSSSUUSUVVRUI
VTTTSSRSTVL
SUVUTRSTSVQSTUSTSTTSUTUWUUVVVTTTTQSSTRTTSUTUW
QRRUVTURURRSQRR
UUSUSRRTRTTRTRTSURRSTUO
VUVTSTURTSRVUL
QWTPSRSD
RVUSTTTSSVTST
TTTUTUSVURUWWUTQ
TVVUSTUTTVL
RWRVRURURUSTRSTTVB
PTSRTUTB
RTQTQSQSTSPRTUUTTVVRSTVTTUJ
TUVTTTSTVQUTRQVUUSSUS
PUWTTUUUTTSRUVVSSQ
TUTQWTURVTVUTUTTVTVVSTUTT
RTSRUJ
TRSRWRSRTTRTSSRTVUTSUUUSVWTTRSSUUTQTUTSUPSSRRRUSRSTUS
UWTTSVUSWSRSP
QUVUPW
TTTSRSTTTUUVUTUUTUTVVVTS
RTSU
SRRSSTUTTUQUTSTTTYRTRORT
QTUVUTRRUUTQ
PUSTRSUUTV
USQQRRUTE
QTUURUSSRRUV
RUTTWTTVVWTQPSPQRSUVTSWTTUSTW
RUTPUTPF
TTSUQSTTTTSTUSUUTRUSTSTTTSUSTRTSUTSQTSTSSTTRRRUUUSSQRTSRUTTRURSSUUQTVRTRUSRTSSUSTVRSRTRTQTRSRVURUTRUUQUSSSUSVSUTVTRT
ORSUVPRSSQQSRTUQOTTQJ
UUUUVSSTTTT
PTRUUT
PURUSUSSRQSSSTQPR
RTPTWURSSQRP
SSU
SQUVUSTUVUUU
RTUTVRRW
TSUTURVTUTUWTPQTUVUVRUUTUUUVT
TUWUSUTSQRS
QTTUTTUSVV
TTTQTTR
QSVRTSTVUVUSTUUUSUTVUTUVWUUTSTTSTSTSRSUSRTSSTUVTSTQ
UVUVSTSR
PSSSVVPRSSRUSUWSSN
VTVK
TTUVUUSSURTVUTVU
TUTRUTUSRRTSSUTUSUTVTTTRTUTQSUTSSRSSSURSRU
TWVRVSURURR
TRSUTUN
RVUTUUUUVVTVUTUSUTTVWWWSUUUTUV
QTSSQUTTRUSVVUQRG
TQRSTVTSTSSJ
SSTVUTSSRQURTTRRSQSP
QQRSSTSUSUSTRN
RQVSVTTOUPTQUQNRS
RSVVUSSUTTUUK
SRUVTTUUSUVSUUVTRUTUTUUSVTTSUTVTSRUVUUSUUTVSSVTVTTTTU
SVURQTTVSK
USH
UVSTM
SUUPRRUVTVSSSSP
UQTUWUSQTUWTTTUQQSPQSTSRT
URUTUUVTRJ
TRTVUVTTTRSTTSUSVSUSRRURS
STRP
TVUST
TUTTST
STSUTTUTTUP
TUVUVUTUS
SSUTRRSTSTVRUUXT
UUUVUTT
SQTSVUS
USUTTTSWTUUUUVVVTSSS
SQRTSRTUTVTTPB
QVUTSTUTSTSRSSUUTQV
SQUVUTSVUSTRP
RRNVT
T
RRUTSTTTUSVTV
RUQUSSTSRUTM
TRUUUSURTRTRVPI
RPRTSRUUUTTUW
MTURTUSTTRWSUUUTRTRD
RUSVTVVTTVVTSUUUVUVTRQB
SRUTRRTWS
QSTTSN
QSVTRSSTTSS
TRR
SUSURUSPUSSSRVSUSUURS
STS
RUTRSU
SUTQSTVUTUSU
STN
NNTUUQUVSUUUWUUSQUK
TVSWUTVUVSUUUV
TPPTRRH
TTTTPUSSSTSRSUUTRTQUQG
PQRQUTTTUUSUSTUSVVRSTT
QSTTSUTSTUTSSSSRTUG
UTRK
SQRSOT
SRS
UPTP
TRTQR
TSQWVUTRSUSUK
RTSTRTI
RTUUTUUTSSTTVTSTTTUUUVS
PPVURUWSTSUSTVUSUTSSVTVVTWVSTUTUSWUQ
VTURURTSRSRPA
RUWTSSSTSTUVUTSSTT
TSTSTTUTSSTTRTSTVUSRQUS
PTRQMR
TVU
SQTRP
QUUUUSVSTUV
TTXWTRTUUUVUU
SSVP
RQSTSQQQRRO
TVRSUSU
ORROSSUUSSUSTVUSRRSUOTOK
R
NSSTVSUTTUSSTPSSC
STVVUWV
RRTR
SVRVUTSTSVWF
UTVVVVUSUSUSTVSUTB
OTRRPRTSSQPB
QRS
SURTTTVVTS
QTQQRSPPUSTTRSSUUQ
TTSSSRTSUF
TRSTTSVTVUTSRUTRUUSTUUTSURSSUSSSU
UTSSPUUTSTUTTTUQTRTTTSSVQSQSURSUUSWRTSRUTVVVSQTTSUTVTSSN
US
PURXVRD
PSPWUSURTSVWUVQQSRUUTUSRVVVVSTSC
QTVV
TT
TL
ST
PVURQSSVTTUJ
UVTTRQTRUSUSV
TSOT
UVVTVQQUSTJ
L
RVRF
RPVS
UUU
RSSTSS
RUQUTTSTSTTSVSUSRURTPRSSURUUTTSUUE
SRWVVSTSK
STTRSTRSTTTVUSK
SUTOTTSRQRT
SVQUQTURRTSS
RPRRQQQRSRQTSRRRUSS
SUUSUTVTSTSTWWUSVSUVTSURUSRRTVTTSSRQUUUUSSOPSSUT
SSTSQRVVRSWTRTTUPTTSTUUST
TRRTTSSTSPRQQPQRSST
RSTRTUVSSUSTTUTUTSG
UTTTTQRUVPTSTUST
USTPSTTRB
STUSQMRRSVT
USUTTRUVQSUTQRQQTTVQUR
SPOQURTUTUVRTUTV
SUTUTUSUUVUL
RTVSUTRVURQSUSSURTRQSRSSUA
TPTQUTVTVI
SPTPUSVTVE
TRRRUUSRTSB
SSRRUTRQSRQUTTUUVV
SWVSTTTUTUS
SRTWVVUWUSVQ
SQUUTUQUTUSUVQPUV
RTVSTTVTTUI
SVUUUTUUUSTTSUT
PTWUSTUUQUUT
RTSVRTSSTVSRRUTSTUC
OPRQQP
QSUN
SSSWUTTURSSUUVQRSSTSSSTRQPSTT
KTRUUMVTVUSSRTRUTUTVUSQUUWUTTRUQTSR
VRTTVUTVURURTUTTTVTTURUUTTVSVTQU
RRRSTRRQTRRTTTRRUQNSTRRSRPURQOTTRTQQSQM
PPTUSRTSQSTPTRSTQUVSTRSUSRUSRTQRTRSUUVN
STRTSTSTSSSTPPT
QSSQSTSSPTRUTSQSUTURQRSSQTRPS
TWSTRTTVTUUSN
PSSSU
TRRUSF
TTSUSTUUTU
US
TTVTRURS
UURTQS
UUTTTWVQSTTSRTTVVVTSTTTI
SVTUVUUSTTTVT
PRSQUSUTVSVU
RUSURTTUUVTTSRUTWVRUTQQH
RRSVSRRT
PSUTRQRTTTVVTTSRTRTVSUTTQQUVTTVTK
RSUUB
QTUVTRU
QTVVTTTUUTT
URRUVTTTTTO
SRWRTRRTRSQ
QQORQQPRRUWVTUUSVSUURQ
UPPRVJ
TTSTSRSRRTTVT
TOUSSUUTUSSRSSTSRVTQTVUSUSSRUTRRU
PWSSTQVUUTUSVUP
SQRQ
ROSRUSTWUS
QTUUVTUSQRRRTRSRRSUTUVURUVWQOQPR
QPROTSNRPMNRRQSRQPPR
RUUTUT
RTTSRSVUS
SUUUTURSRJ
SVTSU
RSSUTUTU
QQRTVUUTQRTSTVRTSRT
UUSUUTSTQRTSRTRT
TTTUTURTTTTUTTUTTS
TOQTRQQSQTOSRQPRSRRPQQSQQQPQPQOQSRRQRQQQQPQPQRQQQQPQQPQRQQPPQQPPPPQPQQPQRRQQQQQQRPPRQPPRQPQPQQPQPQRPQORQQQPQPQPQQRQQQQRPQPPRQQQQQPQQQPRPQPQPPQQQRQQQPQQRQQPQPPPQQPPQQQQPPQPSRRSUTTSSSWTUVSRSTQSQSQRSUSQQSRUTVUTQUT
RSQRTUTUW
TQTVOTVTTVTTUUUUUSSSQTSSURRSRRRRSRRTURRSSSSSSSG
STUUVV
VUUWSUUWSTC
UUTRRTSRTTP
TT
VSURSTRUSRRSUTRSS
SWUTSRUUTSSUB
SWUVXTWUWU
RTVSTSUTRRSK
TUUVUVUTSRROSQ
RURURTTUURUUSUSTTTRRTS
QRUTSRPRRQB
SSPQPUQRRSRSSM
TWUTTWRTUTTUUQ
STPTVTVST
RTTTTUTVSTUXTRRR
TTTUVVVRTVUSTURTWTUSTURSSQSRSQSF
SUTTSQWUVK
SUVTUUPUTUUUWT
URUWSVRTSTRSTSSQRRTRTSRWQT
QRUSSSQTI
N
PRSTTSVVUTTTT
TVUTTWVUUU
OVUUQQPRRVTTRQTUUTRSRQSTTRSTTWSSRVUTUPSSUSSTTUSH
STRWQI
TTRQRPQRQRRQSQRTPTOTROO
VORURSSRSUSSSR
TSQWURSTTTVSWSUUURUWVSSRUWSUUTTUTRSK
RVVSVTTTRTTRRUQST
SQRTSUV
RSRV
RSTTTTVTSQ
TUTRTTSSTPSQSPSUVQTTVSTRSST
TUSWTUSUSVSSSTTUSQUD
POVSSSUSUTRRF
SRRRQSSQRTRSSTTUUUSSUTRRSVK
RSSOQK
SSTRUUTUVVTTTVU
RUS
USSTS
VTTUTTSTUVUUSUUUQUSSTUSTVXUTVTUUTWRTUSSVTSTVD
QTWSRSWSRTSTVWTM
UTTTTVTRUSTURRSSRRUSRQRTSV
RTSSRRTQOTTSSRA
SSTSTSTSRTSTTTUPN
TWTUU
TUTTURSRTUQRRVQTUTQTSUQ
SPRUTSTRSS
TSSSTPSSSTSSTTTTUTUU
QSRQRRTTSS
PTSQTTUUTSSTU
TRRRSSTUVS
OSUTRVTSTTUUTTT
QSTTWURSURUU
STSRTUQUVP
PUSSPPQQP
QUWVUWTTWVUJ
TSTRSSRQQSPQVNQQ
QSTSSPU
TUVVUTSUO
RPPRS
SNPG
QURSS
UV
RSSPUTRSSURTSQRUVTTUTVQSRSSSRRTRUQSTRSTSRSOSTQSTSQRRQSSSSSRTTRPSPURTRS
MRUSPRTTTTUQRPSTTSSN
SPSTSSQTR
SUTSTURRQSVQQTTU
QSVVSTTVR
RQTUVRUTRUTSSRTWTRRSVRD
SVWUSTVVVXVSTUUSRTRSRQUQSR
TRRURSURTSQ
TTUSTVTVTQUSS
TUSTSTSRVSSPTRQTTTTTURQTRURUUTPVVB
QSUSUVTUSQRTSSSTTUTTUSK
TTRSRQSSSTTSSRRSOUTRSN
UVVUV
TTRTVUWT
UUVUUSTTRTTTL
PVVSUVTUTVUI
SSTR
STTWPUPTSUTTSTSQRS
TSUVWTUTTRVTRS
SRTSUWTQD
RVUSTRSF
SVSSSUSTUTUT
RQVUSVO
TPTUTSTUUUT
PPRRURR
PNRPPMPTURMWSRUUPUSQB
RWRUS
TURSRU
TTSSVURI
QTVTRUSTRJ
SUUQTTVUQQQSRTSQTSRQSSUPSSRSRPI
RTTRTUTTTTTTVPK
RVVSSXXVUTTRSTRTTTSRUSSU
RQQTTTTUSSS
QTRSSTTRUTK
VUSSV
UTRUTUVSTTUTTUSSUTRWVUTSTUT
SRRSRUWVVTUXUS
QTQTRSSSQTRSLNQSTV
QRQRSQSUUUSRTPSWWU
ORTTTSQ
QTWUTSWQUTVRUUUTWTR
PSUVTTUTTTWUUTSQSURTSSRVTVT
SOQVUTQRRRSUSSSQQ
PPSQSPTSTSSSPRQQRSQF
RVTVTUSQSQPRPOTQS
PTRSQSSQTUQRPSE
TQTTTTVVUUUS
MSSLLTWSTQTSNQMSSG
QRRUSP
SUMRRSUXRSQQSRN
STTSUVSSSURURTSUUUWXTXU
QTRQQTQUURPRUSTQUTUVUVTSTU
SSURTWT
SUUVTUF
WUQTTPSQSQSTRSTRSSTTRRQTRROOSRTTUTRTSRRPQQORSUVSSRSSSQRURUQRSURTPRSPQRPQTSSRQOPRQRPSQQTVSTQOURQQPSTRUQSRSSTQSTQRSPPSTURSQPSROQTPSTVUSSQSQSQRTRUQTRUSTPRRQQQPRSSTQQOQSQSQQPRSRTSQRRQPTRSRTTSP
I
TPSG
KJPQ
J
TRUSUUSF
VTRSWV
STUUSTTTQUQSUVVSQSQORRTSQQ
TSTS
SSSRRTSVTVTQTUTRNN
PTC
RUTTUVSTVUVVSWTV
TSSST
TUM
TTUUUXUT
QUTTUTTUUTSUTUVUWR
QQURTSQTTP
UVRUUN
VSSSSTVTRVSRTUSXRVVVTSUUUSRUTST
RTVQSTOTQQSSOWSTTSU
SRTQRSURVTSTPVTTVURUSQTTTTSVSTUSUTTSSUTQRPUSSRRUUUSVRQSUTSUUVVUSTTUQTSSRUSSTUVVTRUUVSSTUSTTVURRRRUVVTUTUTUTURRTUSTWTTTVTSUUSSNORRQNNPSTVTMSUTWSVTVTXUTWD
UUVVTSSTSRTTTTRTUUTTSTQURU
QTUUTSQSRUSUSTM
RRSUSUUUTUV
TTQRUUTVE
TVTUVTSUUS
PSUSSURTRTVTTSQUUURSTQRUVSTUSVSV
UWUTRRRUVTUP
TUTVS
TTRUTD
QRTTVSPVUTUUS
TRTQSUSWUVTQUSUTSTSSQSS
TSTC
VTTSUTPSRSTZUUSTSTTSTTR
SUQTVSJ
LTUSTT
TTUA
RSQSNSSUURVSSSSTWRTVSTTRSSSUVSSRTTTF
TUSVUUTVSU
RQTSU
TSVUTRSTUVSU
QSSTS
QQQQPQRRURSRRRVUUQVTTSQSQVWTSSRTQRSRPJ
QVTSRUTVUSWXUXTH
RP
SRMTPSURS
TUTTL
SSTWVRRRTRTTUTUVTSTUVWU
UUUVTTTUURTTUTSST
SQUTVUSSTO
RPRTRSUSUTTSSTRTRS
STQQS
UUTTUI
TSTTRVQTRTRUTRWSSVURRRSRUVWI
STVUWYUVVTUSQTUS
SOVRUVVVTRUTRRRQ
SVUUUUTRUQPTSUUUSUSTUSSU
TQSSTRVTUUQU
RSPTUVTSVVH
SUUQS
RNUTTUUUUSRXTM
TVUVXUSTTTVURUVL
URSTSUTUUTSRTTTSUO
QUTVTTTUTURUB
SUVRUSTTVSX
STUTVUTUTS
SSSQ
QPRSUTSRQTTSTTUTSTRPTTUUQUSRSRSPS
RPUUVSUTTSTSTUTUTTVW
TVSTRSRUTTTS
STUUH
RTWTTTTTT
UVSURTUUT
USRSTE
VSSSTRTOOSTST
RSSVT
SVRTRTUM
TSTTWTXTU
SSUTTSTSTSUUUSSTVTRSTTM
TSUSPTSU
USSTTTTRTUTUUTSUTVRVUUWWUVUTSUVVVURSTVSTSSSTRRUUTTTVVSSRS
RUTUUU
SWUUUSSTTUUTUUUQ
TUVTTVTSVUTUUUV
SSU
TURUUTTSTTTUTH
RURTSVTURTSTTUUSTSVTU
RSRTTSURP
MTUVRG
MRSSPRSRUSRT
VRQTSRRTTSTTUTSU
URRSTUPRQTSUSPVSTUQTSRTSSSSTSTTRPTQSRRVQRSRRSRQSQTRQWR
TUTVTTPUVUC
RUSN
PTSUTS
PSUWRSSUWTSUUTSSVST
VTWTTTUSVTVRWSSRTQTTTUSTSTRURTS
RUTTURRTRVSTSRRSUUSVUUTURRRSTUURSSPVTRTUUTUTRRVTSSQTRVWVQSB
STSWUTUTWURQUTSTTTSQURRXUQTUSU
VSTSTTURTSUTTSSRQTSTSTSQTQTH
QRTUSRSUS
STUN
USQT
SSVR
UQSTT
SVUUTU
UTTSSSQSUVSWSUUTRUTTTTTTUUUUTTSTTVURSUU
PQRRTUTSTSRUWTTPQQQPUVQSSTUUTTTTQTTR
RSPSVTTTTWPC
UVU
USTUTRTSTQT
OQOPPSTSUSUUTSSUPPSSVRQTPTSSSTRSQRSMQVVQQOP
SVUTRRUTTUUSTVTS
RSUVUSUSURVWTTSTSPTRTTUTUTRSUQQWTSTUVUSUTSRRVR
UQTVE
VUSTXTSSTTVTUTT
TTC
TRQQRQPPOQPQQPONPPPPQOPNQOOPPOOQORNOOQPOPSSSQSSUQ
OTUUSTTSVST
RUSC
RWVUTVVUWSW
TSRTSOSQQTTMQUOP
TSSTUUSTTRP
QSRS
SSRTURURVSRTVRTPQRVTSTURUTRTTSUSXL
TSRSTVVVV
RRRQUTT
PSRTSTU
QQRRSNORMTX
URRURTTSUSRQTF
TSTSSRRSROPSTSST
TTSSSRSRSUU
PSTSSVURUVTRVK
QSSSS
STP
RTR
MMUVTOPSRNTSUVSQUUUUSTU
TTQ
RTRTTVVTUTUURSQSUSSTQTRRRRTRRRRRURRTPQRUTVUTTSVSRSUQRTVSRSQSTRQQQRSQQRSPSPPPSTRTQUT
RSQSQTTSTTTUSSRRSTSRSUSTSRTRTTUQTQSUVTVUSUTTUUUQVSSRTRSUUPTSRRRSSSSQSQQSRSPRRRSTSRSRTQTQQRQRSSTSRSVSUUTUSRSRUSSTR
SUTTTSSURTVSQSSTRRTTSSSQPRSQRQRQRSQSSRSTSRSQRR
RURRUORQURSSTRUSRURTRRPQUUUTSUSSUVRTSUTRTTUVTVU
TSTPTQTUSUSTR
PWVUWUN
SSSUURRTSTRVRUURURRRUSSRTQ
QSQRQTUTTRRQ
ROQPPRUSQ
TSSTUURPUTVSSQTSVRQSUQR
QSSSS
SRT
ROUV
SRSVTSVTQTUURS
RVTSRVTTVUSTUTTRUOOSRSQQRTTVTWUUTTTVTUSTUVSURTSUUTRWTUURVTTUTUTSVYSUVQVVTTUUUUTUVSVTSVUUUUUUUUSTVSRSQRU
UVTUSSUSTSUSSUUTUTRVUURR
QRTQTRTNTSPN
SSRTVUVUVUVUSVTUUTVTTWTUTVQ
QSRSRTRTTTWUUTSVSTTTSUSURRTTTRSQRRSURSQSSRRRRSRRRQSQQT
SVUVUTWTSRR
UVVTTTTTRUK
USTTH
QUTTU
TURRTVWUSTUSUTTUN
RTSUSPO
UQSUVTQRTQ
TVVUTVXVVUTRRQTRSPVTQ
UOTRUU
TTSRRU
TWUVSTUTTW
RTSSU
QORTRVSUSUVTST
KKTRQTTSQSRPTRRTSSTTTRRQRSUQPRSUNUQRQUWSSSRRVUQSRT
USTTTSVTVTWTTRTRSPSSSSRP
SWSTTUUSTUUURRUUTR
QSVQTTSTURUTTTSRWH
SWTTSVTTQYTRB
QUSQPTNM
TUTVUTTVTSTSUUVRUUSSURUUTTTQUTTVTOPSRQUSSTN
RQSUTT
TRWTTRRRSRRSSUUTVUUUUUSRSSPTSSRSQQUQRRSSQ
SRNNRQRVQ
VVTUUTUTRTRRTVRSTTTTTRTTSUSRVRUTTURRVUSRVURUVRTVTRTTSRSTTSSRUURTTTRUTRTTI
QNQQRQSQRTQPSSTTRTUURS
URURTSVTUTUSTSC
TTUSURUSUA
VRSTTRUSUSTRUSS
PRTPUTUSTUUUQUUUSUTRVVSRQURTVWUUP
SOUURVUTTUB
URRSSVTTUQSUTSUTTSVVTSTQTTRTQ
TVWUTTSSUTRUUVSV
RTSRSTE
STUUQSR
STUQUUUTSVUUUUTUS
SQRSTQUTTTTSVPSUUTUTC
RQSTSTRUUT
QTSUSUUTSRSUTSRSPRS
UTRVVRTVVVTSVUVTSTWVSL
TURUSUSURTQV
UTUUSTRSRVVVQTWSTVUTQSSTUVQPPRTUTSUTVWTTUTTPRP
TSQSQQQVTTQTRUWTSTTTTRUTTUSSTUTUTVRRSRQTSSQRQOPROQPRQRQQTSRSUUORRTSRTQSSPRSRRRRUSRSS
MXSQSPN
QSTSTVUTRTTSSTSRQ
RTRO
VQTRSPQTRRNTQSTSQSQSQ
QSTQQTTUT
TURSSQQQQTTSSTA
TSQUUSSRS
TWTVSRVSRVUUTUSVTH
OTRSTVVTPUSUVVSRUTRR
QSRUVSSQG
TRSRUVTSQUQTTSSSTRRQSUQRTRSUSVTSSTPRRUSTTTSTRUSSUSUPRTTUSRTRTSSUTTTTSUTVUUTVTUSVVVSUUSUL
UTSTU
TTTSSSSVSQSSSVSQSUTSSU
NOQQQQRSRRQTRRRRQSUVTVUQW
TVUVSSTSS
TTUSSRTRUSSTTRSRSXTSSVPURSD
STUTTTQTTTTTSWSUTTURVTUUQQTTRTVTTSSUPSPTSVSVVWTURUSQURT
SOVSSTRRQRSURQTTU
SQRQPPPRPRPRQQQRTQ
UUTTTTUSWSRSPPURSPQROPPQQPPSQRQPQQPOQPQOQQOPPOOQQPOPORSUQQSUUB
RTRVUSVTTTTUSVQRUSVSS
STSTXUTRSSUTTUU
USVUTSVSU
QTUURSTSTS
QRSUUTUVSTUS
NTSQQQSSTTUTOVRSSSTQTQSPRPTORSQRRQUTQOQPQPPQQQPSOQ
QUTWTUSTTD
QWTTURVVVSV
RSTSP
TVTUUUTS
SSTRTTSSTQUTSTTURRSWUTU
TQQTTYTTTUTUVTTUUUUUTWSS
QUOUSR
RUQSTPTRUUQRSSUUVSRSUTTSM
RTTUTSSTRTURUVTTVURE
TTTSVUUSRTTRRSQPSRVTUUSTTUVRTUUSUV
PQPUQPRUTSV
NTRSSRTSSPQSORTSQRRPQQSC
QSSUSQSS
QQTSVTTTSVT
TUSWRV
RTSTTUVUTVTS
TUUSUUTXSTTSUA
TTQ
QUSTSQQRPQE
STSSVRQQQTRSQQQRRRSRSSQRVSSUUSTRUX
LJSMLPMNNQ
TTVVVSTTUQQE
SSSQQRURTQTRSSSN
TRQPRM
RSVTSUTTUUQTTSST
UVRTRTSTSTTSTTQTSSTUTQPTTSTE
LQUSTQWSSUVRM
PQUTTTTSVVQ
URUSVVTTTTU
TUSRTU
RUUTUTSRSSTI
RTWSRVVT
STRTRRVTTTXUSSRUTUURVN
UQSUTTTTUP
TTTTQUUC
SRQSVUVSURUTTVV
RSVUS
STUT
STSSTSTQRRURUVRS
TRRQTTP
UUS
OVTT
SRSRSUVVT
TWUSVV
OVTURUSVQRUSS
OTSQVWUS
XVVUTXVUWVRG
QUTSURPTRSNSTSTURS
RSS
NRTTRSF
VUVSUUVTUUTVTUUT
URTTRVSUUTTTSSRQSVPRUQTUSSWURSUPTOSSURRQRURSSUTTTSVTSSSRUSTUQTUQPRRTSTSSSSRSSUSSTSSUQTSQUSSURUTSSTSSSUSQTRTTSSQTTTSRVRTSSSRSSSRRRUTRRUTTURTUQSQSTSUTQTRRPQSTUSSSTSRRRSSSSSUSTRTTUQ
SRUTSTYUVVTRTQQM
RSUVTVRTSTTRS
TRRRUTS
TUUH
RSTURUQST
RUUSVSQURRTRTSVSSSSURTSTSSUSRRSTVPUPPRRSRRQV
SUVVRQSTVPTSQ
TUSUVURTSUUQU
QPRPRSTSP
UQQRTTTUQRTVF
QTSTSR
TUUURQRQSS
TRRSR
QRQUUSSVSURURPP
RSWTVTSSV
SUUUWUUSTT
TTVSRTTUYVYWVM
PQSRRURUVWUSRTUQWTTO
QTVUTRUWTP
TWUSTUTSTUSRSTSSSR
SWUSTSVVVXTVTUS
SSSRSRTTRRUSTUPPSTUTSUVS
WTUTSRSSUTUPTRTUTTQSQPSQQTQQRU
QQUSUSTSQWTSUA
J
TTTS
TTT
VTWTSSS
SRTQSUTVTSSQSTTSQUSUVU
TUUUTWTUTUT
QTVSYSS
RTPSPSRSRTSUD
TTTQSTSVSSTSSTRTRUTSSTSR
UWSUWVRSUTTSQTW
TTUSQRSRSUSQ
MOROUSQSTRSRUTUSSRSUUTRORRD
STTTSSTRVTSUSTVSJ
QRURUVUTRTT
UTRUTTI
QUSRRRSSTRSQTWSTQS
SSQPUSSTPSSTTUUTQ
SST
TUL
UTUTRTUTTVTUU
SUUUWUSSUJ
VTTSPTSVTS
TUVRURV
STTRSSTVG
VTVUTUUTRUUSRTUU
RVSRUTRTSRSR
UTSTUVVTTVK
USTSTSPRUTRTTSUUTTRTSVTQSE
TUTR
PRTSRRSUSVTUTVUTSSQ
QPRUTPVTTUP
RSQUUSTTTTSRRUSQTUUUTTSSRTTRRSVTRSUTUTSTUUV
QSTSQRTTO
QSURSTRTTSTRUTVTSVVPSQTTSUUUUTURQURSSSSTSRTUUVUUSSTSUTUSTTSTTSRRVSSTTRRUUVSRSTURTUTURTTUPTTXUVVTUTUUVTTUSRSSXTTVRTSRVUSTQWUTTRSVVTUUUUTVUSRVRWP
TTST
UWVVSUVTUUQ
PRQSP
PUUUTVUNRQLLROUTSQOOQPSQUSRRTRTU
TST
QQPRQOPOQPSQRTURTWWUUQQWB
VTB
RSTSTTST
RUTUUTUTRVTUSQ
UW
SSSTRUSTUUUUTVTTSRU
WTUSTUSUTSSUU
RUQQTVTUSRSTRUPTSSSNPTUUUQQRUTTUSRSTVQSUXTVRSV
QQTRSQSTMTRQRRSUSURSQSRR
QUTTSRURRSTSUSRUPSRTTSTSSTSVUTTTTRVTSUSTUTSSWUTQTVTVRTUTTUTSTRTUTSSTTWRRTSQ
TTRQSSTSQVSTSRQSVTSSSSTUUSRTSSSUSTURTSTTTURSSRVSTRSQPVUJ
USORRTTSSUQS
RUOPTSSSTTO
TTSUSUQSUUSUSURSURWTUVUTTUTSWXVUTI
STTRT
SSSSUUVTSVTTTSTURUUSQUS
TSTTSUSSR
RSSUJ
QSSSSTQTSRTSPTRQTSSTTSSUSQRSUQRQSSTRWQSSQF
UUURSUTRTSSUPSUSSTSURSTD
STSF
OUUU
QSUQTSC
STSTTSQTRUSPQOPPQPQQQPRRPQPUPQPQSURSNTURQSRQQQRPTTVRTRPQQOQQQSRQSSRQQQQQQRQRRQSSSSE
TRQSSPVUTQSQVSUSTQRQTTSSTRTUSRSVUPRTSUSRURRRQUSQTSTTU
PRUUTTSU
STUVUTUTQVTTT
RTUVTVC
SVSURUTTTSTTURRQRWWWSUTSVWUSTQSSSR
SSVSTUVTSTT
TTSQUSVSTTT
TVUTVRUTTWU
RVUTTTTTSXV
SSURUUSTTSSUSTTUTQTWT
PUUSQRTQTUSQSTSUPRRQRR
PQSSXUUSTSSTTV
QUQSRRUVSTSRTTUV
RSQRURSUSUVVUTVS
QRTUSTTUTVUWVUURVUVTTU
SUTTTSUUUS
TUUUUTUUTTU
QSTTTTTTRTSSVJ
SUTUVUVR
SSWVWRSYTUYXSUTX
TVWVSVRSVSRTK
TUUSTUSUSURTVUUTVTUSUVVUTSRSQQQRTUVSSRTUUSVVUUURSUVUVSSTA
PVQSRUWSTTTTRUVSTRWVSRRQUSTS
TTRTTTTS
TUSTTUSSSUSRRWTUVU
RSUST
TUTTUPPSM
TVUVSUTUWWVVXWTSXUUW
TTUU
STTORUUTUUV
PUTSUTSTQTRTSTSU
RRTTSSTSSTTRUSRSVTP
STSTVUTTSTRRQSPL
SKPTSRTM
OSSTWTSTTU
SUTTRTUTVWUSVVTUUTTWUWSUSVUVUTUTVUTVUSVSVTVTSTURRVSUQUTUSTTUQTTSSUUTTTTUTTTTSTTTSUSTTUURUSRVVTURTUUTTTRRUTTRTRQUTTUSUVSVTTSUSUTVQTRTSVSUTTQUVRTSTRTRUTRVSUUQUSTSUTTSTSVTSSTWTSRTRSTSTVTUTTVUSUVUSXTUUUPRPQL
TRTR
TRUR
PNSUUTL
TUSSSTRSSRRRTTSQQRRSSUTTUQSTSQVUUTVUQSRUUSRVQTSTTSTUUUK
UTWSTURUTUTQTSS
TUU
PSUSTT
QMSRQOUVRK
QTT
RU
RPRRTSSUSTSRRTSSTRPPQ
SQQRTRRSUTRUSUC
SVSS
TUQUTS
USSSUUTT
TWRUSSTRVWRTSUUSVTVSWTUTI
PSQSUTWRF
RPRSPQQPRSUQRPTRSSRQRPPTRRTTSTQTSRPQRSMRSRQRQPRTQTSRTQTQNQPSTQQQRRQSUQQSSQQQTUTQSSSVTRQRTSTTVSE
VTTTSUUSUSSVTSVVUVVTUSUVUUUVTTL
STTTQQSPSRTT
QRRTUR
TSUN
QTSQI
SUUTSTUSRTSUL
PTSTVL
USUWVUUTSUTT
TJUTQSTURTUSSVQS
SSTTSQSSSRTSTSSSUSSTSSUTRTRTQSQX
USUTSXTWRPU
SUTTRSTUUUUUWUQ
QOTTRSUSXSVTUU
TSONVRUTUTVUUUUUSSTTURSPRTO
STRRTTVRRUTRRQVTVTM
TSRTSRTNTE
TUWT
USTYTRTTSUVSSRN
UQUOQUTSRQRQ
RSRSSTSQRTQTSSTUUTN
USUQ
TSTTQ
UM
VTRSVTRR
RF
USVSSUTRSUTTUTRTWUVQ
UUUTUTUUUUTUSTU
WSSTSUTSURRTSWTSTTSWTUUF
ONSSSRSRSQPQROPOTRQTQTQQRTTOSPRQSSQPRSRPRQUSQ
SUTUUUTUTQTTQRRRSRRTRUVWSSRSTVTORTSQQRPA
OSUSSUTRRR
RTSPVSRTUVTT
URSQSSSQQSH
TUSTR
UUVK
SSSRN
UVRSST
QUTSTUSUVSPTTSTPTURE
QTD
SSTPQQSURQSUSUURA
VRV
RRTRRRVSTSSURRU
STTRT
SQTTURUSVTUUUUVTSRTQSUTVTTSRTSRRTSTTTSVSTPSVU
RRTVURRRRQSUVSVUTQ
RTTR
TOTTSTPUSSTSRRRRSRTTSTRTD
SPRSRSTPTSRSTSSUWTSTTUSVSSTU
SWUSWUSSUUSVR
TSUSTUUUTUTUUUSSUTVVUVUVVWTSUU
QTUTTUSVUTRSS
SRSTQUTSVSVTRUTUSTSUUQP
QTUSTTS
RSUSWUTTUSTTSM
SSUSTTVSTTSTPRUSTTRQPQSQPOTRURTSSSRSTSSUB
STSSNRQ
RUUTTUUVC
UUVUUTVUUUSRTRQQNI
SSUURSRQVUURV
RVSWTUUSUVRTC
QVTTSWVWTQTTUV
QUTTUUVTRWSSVB
TRSSRRORRSRTSRTQTRSONSURPTU
TWUUTTWURVU
PRUWSUSTVSUVRQSRVTQR
OTTTTVSVO
STTVTSVUTVUSSRSRTTTTUSSTTTTUVS
SQPRQTQWM
QTPVTTUUSS
STTTSS
UUVSRUSTUSTUUTRSTSPUSSQWRVVSSRUT
TSRQSSRSSUSUVSQD
SROTSQTRTSSUTUTUUSTRUUUUUVUSR
QVUSSTTRTRSTWUUVTVRWTTWSTTUI
TS
TUVTT
USUVQNQTRQVQQQVTNTSRTSRTPTTPRRQPSRQTSM
QRVVUUVSUTSTWUSPQUSSPUTUTWTTVWSVRTTSQTWTXSTWURVVWVUVUTWTTTVTUUUR
RWTRVSTRRSRUUSTSUUTTUSVTSTXSQQSWRUUUUUTTTD
TRUTUUTTVTSRSRTQRSQRRQRTRSUPSTQRSRQTSRRTRSTQRSRRSQSTSRTQQTRRSRSTQSSUQTUTRQSRSSB
RUQWVURWTRTSTTQTTSTUUT
RSSUUSWVRTR
TUSUTSUTRQSRTRQVUSSSURUUUVSK
Q
SWT
RWTW
SSUTSSSQQQUTRRSQUV
RTVUVTVUSTUVUSSTT
QVUVSTSU
UTV
RRRSVSTRSVRTUWSTSTVD
SXVTTTSVTU
QPRTSVUUTSRRTTTUS
STRSTTRSTRTUVRVSSTRSTQTRURSURTTSRQSTSSUS
UVWSTVTSVUTTTURVTSRRUTURTTRSN
TUTSQSSSST
STSSSQSSTSSTSTRQSSRTSK
RRTUT
PPSTSUUTUTUUVWURRPPQRRRRSTTSTTVUSTSPTTQVTVUUSUTXUUUVTTWRSUSRTQSRQRQQQRQTK
STUUSSSTSSRSRQTQQU
SSTVS
TVUVUM
SSSQSSTTUQUTUTTTVUVTU
TR
TVSUTV
QTVTTVUSVUWVSQ
UUUUVTS
RRSWUTUTTVST
QTTRUUTTRUWUWUUVSS
SUUUTUUUWVTSC
TQUSUUTUPSTRSTSQRTTURSTUTQRTTUTJ
SSRVTSSSSTUSUTSVRSURSTRURQUTRSRTTTTSTVQTURVRTTSUTTUTSVUVRTT
QTTTUM
SQSRRRQTQUQRQC
TUSSSRUTQTVTUWRUUTTUUSTRVUUUTRURSSTTTTTTRTQTSSSTTRRSTVPS
SUVPRTRUTTTV
TSRUUV
TUVUVVTRSP
TUTTS
TTUUTF
RRTSTRTUSTQQRUPURP
TB
UWUTTVUTWUW
OOOMUS
USTWSTTSVTUTTTVRSPTTUVU
ORTSRQRRRPQTUTUQSRVSURSSRTTVTQRSRTTTS
SNQ
TUUUTUUSVTVTUN
PUWTRU
VTURQTRQ
RTRRSTTSTSTSUSQTRTQS
TRSVVTUVSSRTUTRQUUUS
TVWTUSSTUU
QSUTSRUSRUQUB
QTRSVSSSTURO
UT
TRRTRSSSRTVS
QWRURVV
SSTSTVQR
RTTRUTTTB
NRRUTUSSTQUTTTQSPUUSSSPRQSSQRSSUVUURSQRTSN
TRRSORQQQPQQPRSSQQSQQRSS
SSURTTRSSRTQRQH
RWWVSUTUTVV
RUUO
VRWWVVVUSU
PUTTTSURRRRRTRSR
TTW
RYTVSVRTUSVO
SVUTVTVVSUK
TRVSUWVRSTTRTSQRTTSRUSTVSTSUT
TRUUTTTTSUSVUTVRUTSH
NUSSTRUTUTVSUR
UVVUUTUTRXTUTUVUSW
UTSURR
TSUQVTUS
RN
PPUVSVTVUVUSTUU
TSUVVUUVUSRQTSUTPPORSSRP
RSQTTTSTQRRSSTUSSVTSSURRQ
SSTTV
SQTTQQTTB
QVUUUTSTTTRRR
RVQQSRUV
TUTS
NUSPTTSVUTRUTG
UVVUTRTSTQSUTUUTTVSRTTSSRSSTTSUTUQRPPSRSST
TSSRSSRRSRRRSQPRSRSQSRRSSQSRRTSRSRRPRSSTVPSRSVTA
SWVSWTUSVVU
PSRSTSVUSTUUSTTSSWSUU
RUSSVSTRTQ
RTWVRRTSSRT
PNOQPQSRRSPOPQRQPSPQPQPQSRTSRRPRSRSRSSTTSVURSSQRTQRRRTSRQRF
RUQUTSTTUSWTTTQUSUTJ
SUTSUTRUS
RSRWTT
OQTVN
QTOSRRPVSSTSTRRURTQVUUVD
SVTTVTTVRL
TSVTP
RUUT
PVQSTUQSTVUVQSRQRQSN
URST
UTSL
STPSURRRSTSVRROSRRSNSRSSQR
RS
RTWSTSTUTSWTR
TTSSSS
QTWSUTTTRTTSQUQUTRRV
RNMUSSTUUT
SUTUUUTUTTUUSTTTUUTTRUUT
UQTRRRRSN
TSTRSQSRRSRTQUSQRR
QUUSTRUUVTUUSRUQUQTUVSQQTVSUSU
USSSUUVTRTC
UUVUWSTRVUUUSTPTTR
RTSSSTQTTUSUQUTVSSSSQTTSSSSSSPRSUTRRVRTT
SSTQUVRTVQ
STWTVVTUTSR
SQSH
SRTTTUTVRSQTQRUUSSTUVQQRQQPQQRRPQSRSTWTVTRPRRSPRSUTTUUTURTTSUVSVURSQUTURTTSUTTTTRUSSSSTTSQT
URUTTSPTRUVRSSTTSVUUURRTOTU
SPRRRSW
TUUSTTUTSG
PUSVSSVSTRWO
RUTWSUTU
SSUQQVQ
QRRTRSUSSSQ
UTUSRTSQUVUVUUQRSVTRQTL
QRUQSUVSTUB
RRS
TSP
UTSTT
SSXSSRUUUTVUL
URQRSSSRSPQRSRQTQRQQRSPRPRQRRSQRSRRQTSSRRRRSRRRQRRPQQQRRPPQSRSQSRQRQRQSRSRSQQRQSRRSRQRRQURRRRTQRQSSRSQQRRSQSQQSRTRQPSRSSQUSRQSRSUTTTVSSTT
RTUTUTVWU
RVUTTRSUUUQTSVUTU
RRVRQTQTTTVUTTTVUVTSUVXSSN
QQSRUS
TRURSTSQSQSNQSTSTSVSRUTVQSTSQSUTUUVTTURTRVSRE
UTSTTUPVPQRTRL
ORTTTQRTSN
QTRVSRUWVT
STVWSUVUTTURTTF
STSRRSSSRSTURRSU
TSRSB
SVUTRURP
UUTSUSVSUSTRTSSUTUSTORS
TTSVUTUVUSRVURTTTUSUUSSSWUTVURSUVSWTQVUSTUSTTWTSUSWTUK
QU
VUWTVUS
RQTUUA
UTUUSSRUSVUTU
QRSTUTRUTSST
RUTUTUVSRRUV
QSSURSUSSE
UVTUTTUSRRSSRTSSSPSSS
TPTUTM
VQVRRTTSUSWVSQVVUUUTRTSRTTTUSSVUVTUVUVWPT
TRQQQSTRRRSRQUQR
TSUSRRPUTQ
QTSTUVTVWQ
TRTTSSRRPRT
RSVSTRTTRPTTTTTS
RMUNQTSVURSSVTUUTUPRRUTTSUSU
QSWSTVVRTTSVTRQRSTQURSUSON
TSSUUTUSS
TSUVTVSUSUUV
RUUSVSUUTVV
STSTTRUTSQTTUTTQRSTUQQSSQSRRRSVSURRSSUURSH
TWTSVUWTSVRTSVSUUTVTUTWSTTU
PRTTUTTUTTVUQPQTSS
PUUVTWWVXVUVUUUV
RSUUSTRRRTSTTTSUSRSRSTSRRRSQSSSQRSPRTQSRSRRSTUTRQSUTU
UVTSTUVSUVTTRTRPUTSVRSTQR
RTSSRRD
RVTTSVSRUSSRSE
RUE
MONQTSRSUQVTUSRSRF
PSQR
RSOVUVRUUSSTVTTO
RTUSUURSSC
RTTVTQVSSRPSQTVSC
TSUVSWTVUUSVU
SSRSRTUUURSSR
SYUUTQRSTQT
RRTQRUVO
QSSVWQTSTQUPRSVPUTWUVVTTSV
SWUSUTUXXTH
UOQI
TSUVUTTUUTTRUUUSTTSUS
QRSSTQVTUQQNURTSS
QTNRSNOQPSTRQUPSRTRPRQQRUSSPPRTTUUSTTTVUUSP
MRVPOQTWUTRRNQUTTSRMRVS
SUSSUUUSURTRRQTR
QVTSS
VSV
TRTRSRTRXUVVSRXVVSVTPS
SSUTUVSUN
SUQTRS
USWS
UUUUURSUTRRUTS
USPS
VW
RSUU
VSTSQTRUTT
UT
UOTRTUUTVSWVUURTRTRVVUVL
SSTRSVRS
NTUVUTTTUSTTVTRVPQ
SXTSSSUSUTTSSP
USTSUTSSO
UQWUSRO
SOSTQTRSL
USQSTTTRSSQ
OPPTTTQUTTV
TTUUTU
SRTTUTS
RVTTVVSVTTUT
RTUUTUVTSVVSVUSUUUTTTTUTTTTUUTTSSVUUTTURTTTSVUSTSSTUWTUQH
PVTTTTTTTSTUTP
VUUUSUQ
SSTRM
TTUQTSSSPQQSQSSVSSUTRTSTUTTTTQ
SUUSU
NRTTTUTSWVVUSVSQVUUUYTTUUU
TURTUSURRRRRTTSTWTUVTUTTR
TRWTUTTVTWTSTUUT
RRVTRVVTRU
RVSRH
TTSTRVRUUG
RTUUUUVUVVSUI
TUSSUTSTUTSQTSWUVT
STSSQTTSTTTSUUTTSTTTTSL
RRRTRRSSSRPURSSVUUI
RSRTUTVTSWVSUTSSTC
TSUTURUVUTVUTUPOR
TSTPSQVVQSSVUVUUVC
TXTSPS
RQRQQS
TRRTUUUUQN
USTTSTUS
TVSS
RPPQRPQQOMLMNTVSM
RUSSTSWUTSTTTU
QRUUSSSURUWUUTRRUURUVUSX
TUSTTT
URSQRUPTSRTRQQPRRSRRTUTSUSUTD
RUTVUTTQUVVVC
VVVVUT
PQTUOSURTSTSTQ
MSVRSUTSUTURTURTTVUVSRSS
NVSSUTUUQ
SQSRRSTSQSUSURSPQQTSQOUUTQUU
RRUSVUV
RTVTUSUUUUE
UUUTRTRUTT
NRJSSSUTSUUUTUP
RQRTTTTSURTQQUJ
TUUQD
SSTTTURUVTURTWVUSRUSUWTUSUUWG
UQRVSUUVVSSTVTUVRSQSSU
TUWTUTRTSU
UTVTTQTPTSSVTTUUQUQQ
QRSTSVSSU
RRSTSSXSO
TRVS
TQURQTVSSK
RQRTH
TSTVXWUI
TSSUTTVSSURUUVVUL
YTTSRRRRRQTUP
QRVVPVQ
TTUSVTTTTU
RRRTSRTPQSPVSRTSTSUSTTSTRTPRVRTUTO
UUSUVUVUTVUSVB
TUUUPRSTVURRVTTPTUVTB
VTURSTSWSQTRTSSSSRUK
TVTTRST
RTRTTSRUQSTPSUUTF
STSTTURSTSTUTT
UQVUVUSUVUC
SVVUVL
SSVQPSSSTUVVTRQRQUB
QPSTSSTQ
JOPQOTTSVUTUSSSVUUUQB
SRSUQTTTQSTRTPPSQTURQTRTRPQRPRRSSURRSQUSRRSQRTSTQTPTTURQOQRRRPTSPOQQSQQQRPQRQQQPRTQTOTQPQRRRPTRPPRQQQSSPSVPPQRRRTQPRPRRRSQPPRRQQSSQSVPORPRSQPQQPRRPRQRRUQRSTOPPTPPTPQPQTQPPQQPPRQSRSSPQRRSPTSTTRTRPSTQRSRSRSRRQTQTQR
SUTRSTTRTSWTVTTUUVST
UURTSWUSUQRVSRURPSSTUUG
TQSTSSUVTTRRTS
SUSSUSTSVVTTUTVTURUTTSSQUTUTSSRTTRVUSVTTRQTSUUTTTTVSTUTTUVRTUTSUUVTRVTUVSTUTSVRSUTTRTSUTRUTUUSRTRS
PRRTTRSU
RTOUTRUVSVB
SOTUVURSVSWT
URWVRSTUS
RSUTVTTR
USTVTURSQVSRVTRPRRSPTTSVQV
TSVTPTSTRSTRRSRSTTTSURQTRSSRPSU
STVUSWTTUVRVTTYRRTUTTTT
PTO
QSTSTUTVSC
UUVQQU
STWSTTSUUVW
RQRPPQLSRQRTSSS
TSUUVVUVSRUOQSQ
QQSPROUUTPPSPRPH
SUUTUT
UQTSUTWYWWWVWW
UUQTUUU
RUSTUVUWUUST
SI
QNTRVSSSSTRRRVTQSRSSSQV
RVTTSRUST
STQRVUSTURTUTSTRTRQ
RTQTTRQRTUSQRSRTUUUTTSV
TTWL
TRTUUTSUTRTSSTSTSSRSTQOTSQPSTTRQRSQQQTURSPSRSTSRUSRRSRQSPSSUSQQRRK
UURVVU
TSUSRUV
RTS
STTRT
ORUTVTUXUSTUTRURVTRVVUTTTU
RSUPRQ
TVVQSTUTUSRVSSS
TSS
TPSUSTTUJ
TSTSUR
VVUTTTSSTTSSSQSTTTUTRR
RSTUTTSSSVSRTTRTTRSSUQ
SRTRSTRURTUUSRSTSUQSSSSQTTSQB
STTXWUVVO
VTWTPSSTQRUUUTTUUUPJ
TUURTRVVSSUS
UTVSRTUUTSVUQ
QRQSRVSTTRTSU
QUTUSUSS
RRSTTVSVTWU
SRSVU
QQQTVRTTURTSRQ
SUTTUTSVSSVTTSPQRQVSTUURTURRRSRUWTTP
TUVWS
QVTXTXRTVTTTRRUTVVTUVQWTUXTUQTSSR
PTOTSNRRVJ
RSQTRRQSUT
PXTQSTQSTSTTTTS
TUSTSVUSVUVUUUQWSUUTSWH
STR
VXWSVRUURW
TU
STUTVSUUSV
SSR
PWRTU
ORRSVTRWSRTUF
PUVVUVTUURRRRUQRG
TUTTS
RRTSTSRSRRTA
QSRL
TOUUUWUTUUTRRWTTSUTUUSTVUVTRVUTSSSRSUI
TSSUUSTTTUWVSSTQSTUSVURSUTTSTTTTRSTSVSTTURTSTTTUSRVVSRURUSTTTUSTRTWURTRTTUTSVVSWSTRTQTVUSUVUUWTTSXUSPRQTVURC
RTUSSRURRTJ
STSSUSUUSUTSTTTUUUTTVTSTUVH
RRSSUSSSSTSSURTUTRSG
URTSUQRUVQQWQ
RVTSUUL
TSURR
NTUQSTSURH
RQPSRRRVSTQRSQSQQRO
TUTTUSVVTURTVVUTM
UVTSVTSSUUTO
RUVUSVVTSUV
USSTRVTV
OSUUSURWURTRST
TTSQVRSTSTSTRTTUT
TPUUD
PSTTRUSSSU
RVTTUVSSTTUUVVQ
QSVSVTQWRSRPTRPWTTTRUQUUTSM
TTSTTWUUVVX
TSVVTRRVUUUTN
UUTUTOTQQTSSTTSSVTUSTF
SUTTSTTSUSUVUUVTWTUSTWTSTRVTVTSURVSRSVSRTSTSSQRPWSRQUSSSVRQUSTQSSQSSTUTSQSTR
PSSTQRRTRPRSTTURPTUSSUTSURTTL
PQQSTWSTWRRRUUTU
TTRPVTSTRUVRSH
RTUUTUVK
NSTTRRSRPS
TURSRSTWUPTUVUVB
PRVQTVUSTSRTUVRT
RSRSSURSSTTURVXVUTTTM
ROTURROTRUSPSRUUQSS
RTSUTTTSUI
PTUTSSTTTTTSUSUUTTTRVUTN
TVSSWTSTRTUTRTUUSTSVSUTUUTTVVVUVVXSUVUOUUTTTTUSTL
NST
SSTRUTUU
QUTSSSSTTSRTUSTRRRUTS
VTTPUTSSTTTQST
QTRUTTRTSUSURSUTSTTTSQUTTVVTURRRSVUSRTRRVSTRVSSUUTVUSSVTSQVTTUTXTTURTSWSPVQVTRUSURTUTRSUSSU
RRPRRRWSTSSTSSSSQ
TUUJ
PQTV
SUSUK
PUSSQTTSURPQQTUSRPQRQOPRSQPQSRPSRQQPQOOOPRQPR
WTUUUSSUUR
SQRVVSR
RTSSTSRVRTS
RRUTVUVUSR
RTSRPTPQTQRRRVTUSV
PRTQUQWUVUTUSUTF
RSRSURVS
TNQPT
USRRRQTRTSVSUUUTD
PRNQ
SUURTTTTRTUG
VRTQ
RUQSQRSSSRK
SSVSTSTTSF
TTRTTWUSSR
SSSR
SRUNT
PTVTUUSUUSUSUTWTVURTUTVUSTTRUUQSTTTUUSUSUTUTUUVU
TTUU
TWTUPTWV
RPRSURTQTUTTRSTTVUTTSTTTSWTSSUUSTPUTRUSVSTUTVSTRSQQTSSS
TOOTSRTF
QUVTTTSTRSVSSSUTRVVSUUQSRURTSVSTQUXTTRTTVRQPD
USVUSSTTVRTTRVM
SUSTPSSSS
QVWVVTTTTTRQ
TSVPUG
RSTURUTUTTV
RTT
TSWS
RTQTRSVVUVTSR
PVSVURVPRRRTSURVQK
RRPWSTQ
QTSUTD
PUUVU
WG
RSPUUVQRTRSRQTSPTSSRQQS
RSRUSUVUUUUUUSTI
RTWE
RPUSSUSVSTWSUVC
STVQTRSRRTQT
SPTTTQTTQ
UTC
SRTTUSS
UVUQRTUTST
STVSVWWWTTUUSTH
PTSRS
VTUWTTTSTTTUVVUTR
TSS
RUUWSTSUTUVUT
RRURSTSRUUTTUUTSUVTVUVSTVTUUTSUTSPVSL
SSTTTURV
RWVUVUUSVR
TQVTU
TSVRURSRRRSQSRUPP
VO
RSUXSB
STQRRTTVVUUC
TTURTRTRSRSQSSUSUTTSTUTSQTTP
TSQTSQTRUTSUUQTTSTURSSSSSE
TTUUTUUSTUSSUTRTTQRTQTPN
OTUUTUTVRUSTUUUVV
USTVTTSWTTH
SVVRWTSRVTSH
TVTRVTTSVVU
PRUTSRTURTC
SQWSTTTSSUA
SUSSSUTSTUWD
STTC
TSUTTTWVSTSUG
PVUUTUURUTUSVTSSUSS
QRUTTRSP
VTVUSTTWQV
QVNSUNQPRSUSD
SVUTUTSVW
STTVVSTQRRTSUSSURUSTTQVRTTN
TUTUUSUVRUUUSU
TTSUTUUUSTQTSRQQTQSSRRTS
RRSSURST
QTSSTRTSQTSRSQUSVTSSSPRTP
RRVTTTTSP
VTUUTTTTP
SUSG
PSRO
SUUQUUUTQTQOUTTSTRVTTTRSSSTTS
TTSTRTUSTUUSPSQTRQTQRSQTSSSL
SUSTSUVTSUQTUVTWVSNRTVI
TQSUVUUPVSTTSRRSQV
STVUQSRRTSURUTRTQTSS
QTUUTRUVVSTT
TQSSRRSURUTSSSRT
TUTTUORRSQRTTSTUUUVUTVVTRUP
VRTRTQSUVTSUSSTTTTTSUSTSRUTTSUQSTRRUSSRPTTVSVUTTTSUUVSUTD
UPVTSUURSVSPUB
SQUTSUUTUTSSQRURQSUSTRR
SRQRSTTVVQNI
TQWR
SRRS
USUQF
SSQR
QUSWRTSURQPO
TTQVSSTRG
TSPSTTUTUUUUUTRTQRRRUTVVSTTUQI
H
QRTRTUQQURRTSRST
VVT
TU
TUSSSRTVQVTTF
STSUTSURSSTRPRSVU
QH
TVUTPSTRSRUJ
TSQRTTQ
QORPWTPTTTTUE
SRTT
PVUUWTUXVUUVTTSUVTSQ
TTRS
SSURPRQTTSPTSTPUTTPRTSQA
UTUUWUS
RTUVVWVRUUTSO
TVUTTT
RVUQC
SRTSTSSQ
RVVSRVTRSRRSTSRUS
SSUWTRSN
VTXN
TPRUTK
RXUSTUQWO
USUTR
UUUUTU
SRQQQWM
SUSUSTRN
URTQSSTSSTUSRRRR
PSURTSTSRQPRRTSH
QVVD
TSSSQTSUUSRTC
QSUQSSSSUSVVP
UTTRUTVSVTTS
RVTUTVUVUSTTUTRUO
PTSURTTTUUUWVYUUTUUSWTVV
QRVUQVTTUSSC
RSUTVTTUTVTT
QTSVSL
PTUTPSPURRQUP
RUTTTSUTQSRSTTSTUSVUST
MPPOQPRSUUTTQRTOSRPQSQTTUR
UTRRE
TVVTTTTTSUTSVUTUTTVWTUVUUXUSVVUUVUWVSUUUSVTPUUTRSH
TUSSVSVUSPRPRRRSSRRUTRTTSSPSRTURTSG
STR
RSUVVTUUTTTSST
QSSSUTUTTWTUWSUUVTSTSTUQ
RTTPTTQRTVTWTTSSQTST
RTTSUQSRSSPSSSTRSVSTTSRPSSTSVUTTWVVQ
RTVO
TVSUTUWUSTUST
QSSWTSUU
TTSTVUTWVQRUVSTUQUK
TVSQVF
TSSWRSRQQQRQ
UTTUTTSUTTUSTUUT
URSRSTTTRRQRRSUSRQTUG
PPUUTSRSL
QRUTTTTXUUVQ
TTSQTTRVUTTUUSTQSVSQUVV
UTVUTWTSTTRTRSRSTSRSSQSTRUSRSSUUPRRRSTSRSPSSSQRTRSSTSSRTSTSSSTSRSTSTTSQQTSTSTRRSTTUSTTUUVSSTUTTSTUUVTTVSXUSL
QTQRSSTTVSSUUVVUWTSTUUP
NSUTUSTSRUSUTTTVTRTTSUSRQSRSURTSRD
TVPUTUVRSTUUT
TSTSRSTUWC
QTSTTRUVTVTUSRRVVL
TRSTUUSTSTTVTUSUT
TVTVTUTTTUT
SWUSTSRVS
RVQ
UTRRVSU
TTUTTR
NUSVSU
STRSSSH
STQQTVTVVVTSVSSSTTT
SUUUVTTSTUR
UUSSQSUQUQUVTVV
STUUVRVVURTTVTUQTTVTRUSTTUTVTUUQRUVTTTTTVSSVWVVSUSVTTVTTQUQVQTSE
SVVUTTVSSF
TSRQQQRTQ
SVRTTSST
SWSSRRTTS
TUUSRTQPSTUVP
STUUTM
SSTWTD
SURSNNSRXPPRRPRRSUTSORPUTTQURSQPSQTTSPRSRSPS
RVVVWRVTVU
SOUQSSVST
STTVVK
SRVSSUSS
QTWUQTSSTTT
RRUTQSTRRQRSTSSVSUUVUR
USTUVUTSRURRTTRSSH
PSSTVSRUH
QRSRSTSRRQLSUQSNRMSTUTQTPUQRTTSVRTSTTRUQRPQTSTVRSSSPS
RUUSUWUWTTVUTUVTVVSURRSUQTTTSTSTQSQSUUSTUUSSSRQTTS
SSXRSUURSVTUUQ
TVUTSRTURTTSSSSSTUSVVQTVSUSN
SUTVUVTSTSUSUSUTSUUQP
UUSSTSWRT
OOVTUTTTUUTUSUVWSSVUTUUPUSSSSRQPQRTQTTTTTSSE
USUTRROU
RUUSSRTTSRSVRSRSSTVTSSUUTSSPSPSTQQSTRTOQP
RSSRQTQRVSTTTQTTRSUQTURRURTUSTTQURUSSPTSRSRQSRQSUSSRUSSS
UPVSUUVSTURTUTUUQTD
QQQSSRQTE
UQQQSTUP
TRTTURUVTSQQSQTQUTWRTVPSQQTRRRPTRRRSRSTURUSTOSSSUSRTTTK
TTUUUXUT
TTVQUPTRRRVVUU
RWVUSUUWUSTSQTSST
TSVTTTUTUTW
TSTUWTTTQPNTSSVSUTUO
STSQRTTRTRTM
PPNPNUMORNPQ
QSTUSUUUUTTUU
STTTUQQSUTUSTD
RPTTVTUTSTRVSQVSTVRTTTUU
QUTUVUTWQSP
TTUUSTTQVUD
UUTSRSQSUSVTUTTTS
NTT
USOPORR
WSUUWUVTXU
USK
QPRRQQSQ
TRSSRV
TUUTSUUTTTSTSWQVV
TRRSUF
USSUTR
QSTQURSSVRSTSTUUK
URVSTURSUQS
SWTUUTSUTVUUTUU
TTSVUSUTSUTU
TRVTB
VTSTTSSRSRTQSTUWUTUSSTSUTTUA
PSPQPPRNWUUSURRTVO
QVSSUTSSRTUTSVVTSTTRPTRTTQSRQSSRTSSRQSI
STXTSSRUSRRTTT
TUXWUQWUUUI
SSTSTSTTVTUTSWSTUTRUSSUVUTTSTSQUUTSVTRTTSTTRSSTRTURVTVUTTSURSTB
TTTTSQQRQRSS
RTT
QTUWTR
USUTVVTUTSTRSUQVS
URUSSSVRK
TQTTRQTTTTSUSTSUSQQSTSTTP
TVTUTSVUSTTUB
QTUVSVTQRVUUUQSTUUWTSU
RTRTUUSTTTSTTT
OTUU
SPTP
TSUTVUTV
RVVVU
QTTTSTQSSTTSSTUTTRTTWSSQQSSRSQSTSUSTSTSSSSSSQTSSRSQSVTTRQSRRQQRRSSSUTTSRQSSSRTUUSRTTTTSQRQQSRQVUTQSUVSVTPUSTRRRRUQRSTQRSRSRUSUTQTTSURSTTUTVUUUSTRTTUD
TSTTVTUUSUTUV
SXVSVPTUTTE
TSQTP
STR
UUSUTRSSSTU
STRSRURRTTTTG
SVURUPTQPTUSM
STUSWSSSUTRRQVVUPQRUQS
USTS
RUUVUUM
TSQT
QTRVUUJ
TTSUTUTTTUUU
PTQSVSUSUTUVTSTVVR
QSVRTWVUUVU
PRQTSTT
KRSRRRUUSTUUE
TPTVUTVWTUSQ
SUTUTUSUSSSSSUR
TSUTTTG
UUSUSSSSTTSTTT
SSTSSTTUS
SSTVQRRSSSTUTUTR
UUUWTUTTTVQ
SVSRUVVTWU
UVVUSUTTTTTUUV
RRVWTRORUQTSSRVSPRTRQURQSRPTSOQWSOSPUTT
RRQQPTUSWUVUTRT
PRRSVRRUTSURTSRSQRRQSTUSUSJ
UQQRTUQVUUUUSUTRSRRSRSRRTTTUSTRRQPPRSRTSH
RPSWTSF
RUTSSTR
PSSRTRSRRTRRST
TUSVUUTVUUSTSUVTTSUTUS
RQQTRTSROQVQRQTSUURTRPTSRUWVSTSSSTPUSQVTSTU
SRTSK
RTSSUTUUSQ
STR
QVQTUUSRPR
UTTTTTTRSUURRTRPQSUQTRQSSRURUQQSRWQTUPRQRSQPU
RTVSP
QQURQTV
SRSO
QUVSSVVSUWUVT
ULKTUSTTO
UVTTTTTSTTRRTRTSQTSTSSTSRTSSSSPQUPSTSRSSRSRRURTRRPTRSSTRQSSRRRUSSSQRTSSQRSSRRT
TUUUTUTTUU
RVTSTSTVVQUT
PSU
PTURUUC
VSSUURTSSVTT
SRUTUVRTH
UUUTQ
TSRRTRRI
VUSVURRVTTSVRSVTB
SPSXUVVD
TVSTSTVUTSUUUQRSTS
SSTTTTRTRUSUUTTTTWVTRUTTUSUSUURTT
RVTTTUP
RRTSVRRSSSSVUU
STSTSTUYRUU
STTRTTWUS
TVTSUVTVVUUTTU
STSQQRQSTUUQTK
SVQTRRRTSSTSO
PTUSUUTRSUUTUTVVTUUVRSG
NTSWTS
RSRVSUWTRUPR
UTVUUSSTTTVQU
TTE
RRVUQVTTUSSC
QSQPRQRSSPOSSRTTTTSYUTSSVWSVQVVQ
STSUTRTQTT
SSUTTTTTSRTTTS
TS
QVUUQPUQURSTUXC
SVTUQPPSQRSTUTTTSRTTQQ
TUVR
RTWSTSTUTSWTR
RSTVTUSXWUUUTSTUSSQSQRSSR
TTVTSUSSPSTQSUUTUSUWWB
PURTPPSRS
TVSURTTSTTVSSTTTWTRTUSSTQSTRRVPTTRR
TTUUSTUUUVUTWUSUPTVTVTTQRP
UVSTSWURTSSVSRTUSRUUTPUUTUUSQTSSTRRTT
RUTUSTVRTVRUTUTTS
PSTRURSRSRRC
TTTUVRQRTSUS
VTVQUSRM
TTSSTRRQR
OOUSB
POMSTTSOVQSSUT
UTSSRQUSRL
USQRRRTTUSTUSSD
TWUUWTTM
PRSQWTTUUUSUVVUUC
QUSVVTRTVUG
STVUVUVSTR
OTTSRQRRQSRTTRTRSSRTSSTRQQTSTUTUTU
USTQVTUUJ
UTUTWUVRUVV
TWUUTXRWUSI
UTVTSTTTUSSRTRPTUTT
SSSTTH
TRVRUSTVTUSSVRUVTTQVVRSSUSI
OUSTSTSPQSWTSRSSSRSUURSSTUUR
UUSTUURVTUT
USSSRURURH
TRQRSQRQP
RTUTUS
QSUUSTUTTUVSUUTM
TUSUWRS
RTSUUQ
SUTTTTTTS
USSVSSSSRQUUTUTSVTSUTSVVVUUVVURWWUUSTUTUSTSRTSUUSTSST
UQTTSUUSVSP
TSSRTTUPUSUTRUSTSTVO
TVTTWTTSWSRH
SUTUTG
RTUQSUSSS
TWUWSUVSTUTTTTTVTTTK
UUWVUUTSRTUTQSUSVUP
URTRUTSVTWWSUTVVURSTC
PSRRRVSSUSS
STRS
RUVSRPOO
SSTSST
QPPRRUVRTQN
QOSVT
SUSRSSTTWUVUXWUTUTUQRVH
SRTUTQRTSVSRTVSS
UUQTSTVUQSQS
KSSTRRQSTST
STSUTUTTUUSTSVTSRSRQVTRWUTQRS
VQPUQRURSPUTSVSTQUV
ST
UQQS
URVS
QRTRTSO
RSS
RSSURU
SSU
TTTSL
RTJ
TXWSWUSSWUV
VVRVS
RRSSS
PTSRUUUWSVVTUTTVU
TTTTTSTUTSTUVST
RUTRT
SSTSTTUVSTUQQTRST
STTWVSTSUR
UVTUUOPSPRTE
UTT
TTVVVSURE
TTXUUWTUUSUSSS
SRSQVUTUUQTRVSSSSSRRSTUVK
TWSTTSURRUUVSU
S
VS
URR
TRUTSSTRQRRSUQRD
PSTUTUTTURUQTTTTUTTWSSRVR
UTSSTTUUTT
RSRSQSUSTSTTSRTSU
TVS
VRTSUSSRTVRRSRUSSUTQUTD
RWTTTTSTSSRRTA
SSVUPSSTPTTSSU
SUSSQC
SVTTSXUSRTTTQRTUSUSRTRSTTTVRUUUTB
USTSS
OSU
UUQTUTP
RSQOPPJ
QNSTTVSPOPQQPLMQRQQ
STTSQSRUUVRXUT
SWSSTTSQR
SSTVURRTRTTUTTSTSSSTU
TURTSPVSSSRRRRSUTTSURSVTSS
QWTUSO
RRVWTTSTUSVRQ
WTTTURTSVSVTTTR
TUQXUT
PPRRSTQONRTRUTRPTRSSQTR
STSQSRSRQTPTRQV
RUTTUUVWVVTPQVTTUSTRUSSRTUTTUVSUUUSRQQRSSSRUTQRTQUSTTTSTUTRSRRTUQRSTSSSUTSD
OTSSVUUTUVUSTRUQQD
QSV
SSTRTVUUTTUTTRTTR
SSQURVUQPTU
ORWUTSSUTTG
USVTSTTTUO
STRQURRRUVVVUTRUTRPT
RUUXTTUUTVV
STTSUF
PTRTVTRSTSUSWUSRURRUST
TUTTQSSTI
SRUVVTS
RVRQUUTUVVTUQVUSSURSV
VRRSQTTRTUWTVS
SUXVTVVU
UUUTUSUVTRSQT
MQTUSRSSQSTNS
RPSRQQRQQPQQPPQQQQRSRQRQSRQRRQQPORRSRUTTSTTT
TQTUTURL
RTRTVSSVUQRRRRQRRORTRQR
QQQPVUWXU
SQSUSUUVTSTV
QTQQTRRSQSUTRTSR
SRUVTVVTVQI
TQRSSRN
USUTTTSSTTTV
TUTTUURUUUTUVTVUS
VTRWVSUTPVI
SRVQQSRUTQTTN
RSTSQRURSTQSTTSSSRUTUSTSSPPSSVSQRQUQUTSTTSOTSWRUTSUG
TRQUUUUTQUTC
SQQSTTSTUUSSUUUTSTTUS
SRSSTPVSRTTUTTSTPQPPTSUURUTTUPTRQRTSQ
TSTST
STTUSVSTTSVQTP
PUUTQURUURSRTSSUTTTQTVRSSSUTT
TWTTTRSUQQUTRE
UTSUSRUSPTUTTVRVUTSVRRTUVOS
SSRTURK
RSTUWRRRRSUTSV
VTURTRSRRSSTTUTTRQSRQTTWQVSTR
NOPSSSRTRQOQSPSSRQRRQRSRTPTSOQRRUQQUQQPUORQQROQQSSRQTSTRRTRQSSTRRSSQSRSQRQPVVUQRURSPTQSTTTSTURPORSTQRUQSRRUTRTUSRSQUOPQF
SURUUTTSOTTSOTPQUTSSTVTUSL
U
SRTSSSQSQWRRSRSSSTTUQRSSQUQUTTTSTT
PSRUSRTTTTSSRTSUUSUTTWVVTSS
UVVT
NRSRQR
TTTUVVVUSTTSRWSTQSPSU
QSPRQRRQQQRPQPRSPTUTM
SRSSQVTWVUC
VTM
RSUVUUUUPPH
PQUSVSNPUSRC
TRUTSRRRSTTR
SRUSC
OQSUQVVSVSUUTPRNOMRSSURSURTSSQSSRPOQPS
SVS
PSUUTTVU
SQQMSQRNPPRTUTRRPWR
PRUUTSUSTVTWUUSQQRPRPQQQRTTUTVUSTTVUTS
VURTTRSN
VTSRUSVWVTUVST
UTSTWTUSTRQ
SUSTVSTUB
TRSTUSSUUUSWSURSRTUTRTUTSTTTUUUUVRTVWRUSSUSVTTR
TSTQPOQPPPOPNPPPPPPOQNPQOQPPOOOPNRPOOPPPOPRSSRTSS
TVRSL
USVUSVTE
S
Q
SPTPUSVTVE
URUTTRTS
RSUTTUUVTSTI
SRVUURUSTSUUSSTRSUUWH
VUTUSWVTTV
STRVUW
PSTVSSTSRTSSTPF
SRRSWTTUWSTSQR
RRRPQQPOQQSPQQPRP
RRRTL
SUE
NLRSTUPSTVQQPRQRRTRR
UUUSS
OURRSSTTU
TTPWRRST
SVUWQPQSSPQSSQURTUSK
PTORRPUVVVPTD
SRSSSQRSTQ
TSUTTS
STUUJN
SUUQOTTSSTSRQTSH
TTUTTTUUTTTTTTTUTSTVTRTSUSTTSTRUVSUVSTRQ
SSUVTTSQTROTTTSVPURSRVSTSUSUSUUUTQSTRUTG
VQURSTRRRSRTTU
TTSTSTTVUPS
QTSPTTUSSSRRRTTTUQTUXF
UTTUTRRPQQQQRQPPPQPQQQPSVTSRUTSRSR
PSSRSXVTWUSSVTTPWUTUSUXSQSVV
PVSTUVRTUSRSSUUSVT
USVVTSVTTD
UURSRUVTUUTSTTSPQSRRRQSQQSSUTOTQTSSSSUSTSRRTVUTS
QR
TUSSSUUVRQSVTSTTVQTUVQSVRNPSRSTRRQPUTSTURRW
UUUTUTVTXTTTSUVUTTUWTSSRTH
QRSSRVTQ
VRWRWURSQVRUTUQTRSTRUQTRRTTSTRTXUSRTUTUUQRQQRRSUUUVSNTUSUSSTTSUVUUVUUUTVUSTTUQTSQSSSSSH
RRTTUSTTSM
TSVUTVRTTRRQQSUSV
SUTRTTSRRTUSUUTTTURSUUQRRTRP
QQVQRSP
XRSUTRTRSTQRSTSSRVTQWSUOURVSSUUUSURRUURPWWRVTTRTURUTTUUUURRTQSC
QSVTUQRQTURTUVWUVSUTTUTQR
VQTTRUSWVT
TTRSRRSVRUSL
VSUUSTTTSTSTOT
TVUSTTTTVWUWVTTR
NRRVWUUVUQRRRTRTTSTSPQE
UVVTUTUUWSS
SSVRTTUSVTSQ
SUTTSQ
UUVTTSUUSUSS
USYTUSTRUTTRSWO
PTVUSRTTVTWW
TQSPTURSRPRQTRU
QRSQRS
UVVUQPS
TSUTVTTTTTTUUVTSNSRQRI
VVVTTTTUUXRUWRSVWTTSVSUSPQVRUTRUSSTSWWVUUPWUSSTSTSTT
TUWSRSSRSUUWVTTVRRTRRVSRSUSUQC
UTUSSSVUTUVTUTTRUUUSTTSUTTT
UUSTWS
STSSUTUSK
TRTTSUQTVTSVMJSTQRTSSURTWUUVUSTUVUVV
RRSSUUTTSUSVTRRSRTQQSUUTSUU
RQQTUTC
PQSURUURUSUTOQRQRRRQRRSTSSPUUB
QTUVWTSSUUTTQM
RQSUTTN
TRTRWC
WTXUVVUVYT
TVSSSTTTTTTTTL
SVTTSSTSTS
VSWTOSSTPSTTUTRTUSQM
SWUSVQSUSTK
RTSTUVTTUTTWT
RTQSUTRUSSTQPSTSTSRSRQQTRRSTRSTTUTUURRTQTSSUVU
RSSS
SPTSTTUVVQ
SPSUTUUWQTUTTU
PRVTTVF
SSSSUTPTSWTRTSQPTQH
RQPRTVTSVTTN
USVUSQVQTPTSSTTTWSRVSVSSTUQNTTTSUSQT
NSSUQPQQPQQPPRQQTQC
UTOR
RVVUSO
MO
VQTSUSSSQTSU
PVRUST
PSRTTQP
TUSUTQPPQ
RURSQTVPT
RPRVVOR
TUSVUSUUQQPOOQRQSSSTUUTTUTRRT
QRRRPRTUSO
PPRRSTRVVVUUVVTTUTRWO
UT
RSTVTTQSSTSUS
TSQTSPSQRSRRSQSQPSRQSTVTSSTUSRRUSTURQUQSTTSSTTRTSSTSSSUUSRUQSSSTSUURVQVJ
UVVTUVTUVTV
TTTSVU
TVURUR
PTWUSUVSUSTRVSTTVWSPTSUQSURT
SRT
STTTRRRSTRSSRWRSSRRUM
UVTVRB
UUTTTTTWSSVTUV
UVWTUTTTTVUVWTSVQVTVTUVSUQRWWUTRSUSURR
TSTSSTTRRVQRTRTTSS
QTWUTRWRQUQTRTRQUQRRU
TRSP
STSTVTUSUTB
RRQVRUQRQSQSRRTRS
UUUTTSSSPTRRTSNVSUUQUPSSSRQTVURXVV
TTTUUVUUSTRVRUUSUSTRRSSRQSRP
TSUSSQVRSTRTRRTUPTRTTQTQTSTSQRRQSPTSTSSPH
TSRRUTURSRSTRUSRWVSTRSPRUTSQRTTTRTSPTRTRSUUVRRSQSSQP
QSRRTRQQVVVTTRUTUSRRURQ
PUSVTSTUUUU
LQRVWSUVSWSRVUSRUTTUVTTTVVUVSRG
RWUVTUUUVRU
LKRNMQPP
STURUVQPSXSURTSTQTSUSSSST
QTSRUUTG
RSRRQT
TTUTVSRQG
SSQ
SSTVRTPG
UURUTVRTUTVRRPUU
RUUVR
URTTVTURUUVVP
TTVYTTUUWQ
TUSSUTRTU
SUTTRSUQUA
RSTRRQUUSQRTSSSRRTRSTRVTRSF
RSSUUSSOTQRSUQSQSVVUURVUSSRRTSUSUVSUSTVSU
TRRTPRPTTRTSTSSSUQQSSSSRRTH
STUSUSVV
QTTSRTVTRUUTUWUTUTSTSTVTUVUQTWVTUUQSTUTWUVVUQTUVUUUUTUTUVTUTRRVSUUTUTUTSWTWSTWTUTVUSUUSUWVTQVUTUSWSSTUUUWVQSRSRTSUUUVRUUTUUTSUUTUUTRUTTVUUUUTWTSVRSVTUVUTSVUVUVUUVRRTWTTTSSRRUQSVUTUTRSUT
TSUQRSUQSRSRQRTTRUF
RRUTTTXSRUU
QUSVVTRTSRSQ
SVTVUUQRTTUVUSUWU
PTTUTTV
RURUSSTSSUTTRRRR
TUL
STUU
QURSVRSSTTRRRSPVVUUTRQTSH
OTSTTQTQVSURTSUM
UVTSVSWTUVUVRTVTRRVL
STTUTUUVUQ
PRSUQSTS
TTPUQQQQRROOTTQUSPTOQPRTQS
SVTPUTWU
TUVTL
RVSTVTUSP
OTSRTURSSWQUQTQRTURF
USSSTTWUVSD
SWTTRTSUQQQQQRSN
SUTUUTRXSV
QQSRUUQTSTSSWVUTUUSTVUUUUTUVTRUVUVV
STQTQSSSRTSSSRTSUQRQQRSPQSSRRRQUSTUVTTSQTSQSSWRSPQRSTRRTRTSXTVTUTUVVTTTUURUUTURSQRVTSQ
RTUSSTSUVTSTU
NPPSRQUVTUSRRUUSUSTVG
PVTMVUSSUUSUUTVSUSTSUVTS
UUTSUUST
PRUSRTUU
SPRRSQRRSSQSRQQRRQQPSRRPSQSTQRQPQSRRRSRSRRQPSOSRUSRTSTSTSUTRSRQRSSTRQPRSSRRORB
PRSQVTTTTVTWVT
TTTSTSVUTVSVTQQQRTRPSUURWR
SSRTTTTRTTTTTUVVTS
TTSTSURTQSUSSUTOTUSTSRSWQTRQSNS
TSUVUQUQSTTSSSRSSTTSTVRSXTOOSPQRU
UUTSSTSURSVSUUTTVVSUTSUVUSUSUSTUVVUTQSSPQRSURSPQSSSQSUT
RQTPRNR
RTRL
TWUSUSUVT
TVVRUTUTUSRK
TTROTSSSQ
TUSSSTRSSRRRTTSQQRRSSUTTUQSRQSTVUSVVQSRVTTSVQTSUSUUTUUO
QSTSVSQUR
SVUTL
QUUSTRUSTUUUVTVJ
SVTXUTUVUUUTUURTVSRTTURVUSUT
ORTUTSUWUVRTUH
UVTVUTVUU
NQVSUTR
RSSVUUUUTUM
TUUUO
UUUSRSTSQRQSRK
TVSD
QSRSSSVUTSV
STUUVRSWTVVVRSU
QUUTTTUUXST
RUUTTTUTN
RTSRRQQRPPRSTQ
OQQRRSPUTTSUTTPTRQRQPQQQRQPPSPO
TOQTQRUSTRSTTRTVTB
RSTUTTSUQRTTQTTT
RUVUTTR
SRQONQVG
TSUTSR
RSTTRPUUSSSTQI
TQTTN
RSTUUVTSUXUC
RTUSTUSRSS
SORNUUUTTTTTVSTSUUQTUTTTUUUTVSTVSTSUTP
RSTTQRRRTRUUURTD
UQTQTRQ
WTURRTTTVUPXQSSSPVL
SRQQUQG
QTTTSR
S
QUSSPRRSUUUSTS
SURQSRTVUQRTRQRRRRSQVQSO
PSRPRRRRTQPTB
TSSRVUSUTUTQUTSSPOQ
MSUSSUWTTTUXVH
PUWVTSTTUSSTTTTUS
TUUSUURRUTUUSSRQ
TTUTRSRSRSTUSTUSTRTSSUT
SRSSSTPSSTSTSRWUUTVRQWRTVWVVSTUSSUTQPPR
RUSSQRSSSSQSSTSUQQURQQQRPNOSWSPSTRPPQTR
TUSS
TTTSQTRRSVTSRRSSTUUB
QQTTSQUUUUSTTTTRRTTTTTUSJ
RUSTVTUSUUUTTWYVUUVC
TUTSTSRQRSRPRRRQSVPSSPSSQRRPQSQSQRQQSSSPQTTSRPQTSTSRUUUTSRUTSSQRSQTSSTUTSTR
RRVSSTUTUTSTU
VRWSSTPSRQRSTSUUUUQTQRRQ
RSRSUSRTTUTUTUSTTR
RTSSTSTTWSTWUXTQTTQ
QTTUUUUQPQOSQTQQRQRRPQRP
TTUT
RUSRTUA
QRSSTPSURTP
STSSTTTTTOTSUSVUWTSRK
TSSUTQTSSU
STUUUSSVTVU
NQ
UTVTRSPPSPSPSRQRQTRRSSRSSQQOSQQRNSURUPPQQOPQUWVW
SVUTSSSTTTTTSSTQVSVQ
STURQR
TRT
QQTRUUTRQQQSSSRVUSVVTTTNQSR
TTWSSWRUSVTQUUP
UUSE
QQSUPRURB
TTUTQTTUSTUTVUTUTS
PPUSTTTUVUPT
RUQVO
SVSTSSUVVSSTVU
VRSH
RUSSSURTSRTTSSUUQVWUUVUSSRRRSQSQRSSQSSSTPQSPURTTUSSUTTW
OSTPLOTORORRRU
PRVTVTRSSSR
PROPSRSTSUSSSPVSSSUUWUN
SQTTSRRRRTUQ
SQVUUVWVVSWUVUTSVUUVTSTUVUSQSTXVUURTSTTUSRQTSUUTTWTTSVWTSTSUSUURTTTVTSVUVTXUUTRTUUTUSTTTVUUVUUVUTTSTUSRUSVTTTTTSUTVTTUUT
QWTTVUUT
UQSVUTSUVSSTSUONTF
QORUUTTVRTUTSURTSSQRSTTSO
RQRSQRRQQUSTSQSRSVQ
TRSSTUUTWV
TUURQTST
STTVSTTVUWE
RSSTUUTTSUTSSSTSUSQSS
VTRSTSTST
VM
RTUUVTTTTUTVUVQRTTUTVTUUSTSRSQWSST
QNTTUUSSUSUUTQVRTQSUUTTWT
TTUVTUTTVXU
TRUTRUQQTTSRURTSTSUQUTTXQS
STUURSVRTVSUVM
RRSTSM
TTS
RSSTSR
SVTTVTVTRWB
O
TPTTRWVWTPRP
RTTUD
SVWWUUSSUVUUVUTXTVTTUSUUUUVUVRRURTQTTRWSSTTTSUTSTTVUSWUSVSTUQSTUR
QROSQSSSVTSUT
ORVUVTTVRSUSVUTTUWRVXSURUTUUTSSSSPSRTTTVVVXVTUVUUUVUWTUSVVVSUSSRTRRUOQQRNRB
PQSPSSRQSUUQSUQTRRSRSSRSRSTRTSRRSTSSSTQRRQQSRRPSPSTSRUSURWQSURTRRRRRSPTURRORRQPQSSSPRPRSQQQQVQQRUSPQQSSTVSQQQPVQSSTTURTVVTPTRUQSTSRVVVVSRPRVPSQTURRSRTRRSUSQSRSQTSSRTUQSURTRUSTTSUUURV
PTTSTVSSTTSRTSTUS
RUVUUUTTU
UUVVTQTUVTUTQVSI
STSPRRSRSTRSTPR
UUSRSSVT
RSTTQ
URUQRSSSVTRUUU
URQSC
RRTUTQTTSRRQ
TUTSTTTRUSI
QTRQRRUSSTSS
STSUSTUUSUUUTSUTT
VQSTTSQSRTSSR
STTTTTTTSVUTVTTSUUTSQO
QSVPTQTRSTSQUURQSOJ
RSURSSRSRRSTSPTTTSS
UVTTUPRTH
QURSTTTSTL
TUSTPSSRYSM
TVTUTTRUUSSURUSTSSVUTRTTUSSTTVTSUSRVSTSTP
URRUTTVVUTTORK
PTSVWUUUSTVB
WUTSTSSTW
SUG
STVRTTUTTTVTQ
QPRRQQSQ
UVTTSTSRTPVTSQR
URTURSPURRSRTE
UUSUUW
SRRSUSTSRRSQRQQSNSSTURRRQTT
QRTM
USRSRTUC
RPSUQUVUTSUSUQPRQQSQQSTTSQTSTSRUTTRTVRSRPTQRTRRSRTPUVI
NTQQPTPTSTQSQRUK
UTRTTSRUQSRUSQRRTRTTTVUWSSV
TUSRRWT
PTTWTT
VWSTURVUTTSUN
QRTSUVUTSU
RQTVTSTSTRTTTSQRUUQTTRTTRSTSUUUUSRTUSSUR
TSVVUSVUTTSUQQPSQRSTSRSQPSQSOSSSSSTTQQTTR
TSVUUTVTUSUTVUSSUUUTVTTVUTV
TRTPSUUSVSSTTSTTRTTUQTSSVTTRT
QQMMRSTSSVVVUSRUSL
TSTVSUWSSRRTTUQSSUSTTTSSTRUSTUUTRSTRRSSTVSSTE
PPTTUSSSPTQSTTSSTSRRUSSTWUTTTT
SUTTTTV
QQSTTSTSURVTSTSUWRURTSUTUUSSR
RRTUOSS
RRTSTSUTTTQQ
XWUTVVUVXZT
RTUTSRVTTTSSTTTVUTTTRVUR
STSSRRSVUUVRSSUVSTSUTUUVTXQT
STTTSUTRSRTSRUUTSS
URTUTSSQTSRS
RSUSU
UUVVVVWUVU
TVTVTWVTWQUJ
TUVUTUWTTUU
TTVUUTUTSSM
SVVUVWSSRSTV
RRRTUTWVSTVUUWVM
TOQSO
RQRRPQQSRQQRRRQNPSS
RSSSUSTRTSTQSRTPTPQSUTSTVP
RUUUTUUSUTSTSTTSSUSRSSVSTUSA
OTWVURK
RQUUTTUUE
MRQRRRQTTSUVSTRRSQUVTL
PROVUQRVRTR
SSTUSPSSTSSUSM
RSUSO
TRSTTTQVRSTQSTURRTU
VSUSTVWQTTTSQQTTQSONTRUUSQSTTTSSURVUVRR
TTVTVTVSUUUWTU
RSSUUSTTTQTRTVUSTWUUVTF
RRUSSSSTRTP
PSRSURUT
RSTTR
SUSTRSS
OQTUVVWVUUUTTUSTQSSSRS
SSSRRSUTQQRSQTVTSSRTSTTRTRSG
RSURQTQRSTUQSTSSRSTSTSQRTTTUD
TRTUTTUTTVUTTTB
SUVTSUSSVRURTTRSTSSSM
RSVUSVTUVVUVTSUVUSRSQSSRUTTSUSUUUU
QUUTTTTQTRURRSURSPSSQSQURT
PRRRSVVTURRQQQPRQTUSVSRSTTP
SSTRPTPSTTRSURTTTQSURPQTSRN
UUS
SPSXUVVD
TTVTUTSPTR
TTTVXUR
QQSPRRTUSTRP
RQVTUVTQSVTRWWURSRV
RWUTUTTUVK
UTSUUUVRRUTUTRTVRRTV
TSSTUUTTRWRTTUSVUTWTT
STT
PTSRSTRRSTTUTVVTTC
TXTWUVTVVSTWVQVURUSTTUWSVSSVVSWUVUVSURUTUUWTTWVVVVOSTUTVVTSUUWUUWVTVVVTSWSTTSP
TVUSTSSTTVUUSTTSTSWSS
RVQSQSSTTTUTTUPR
UQTS
USUS
RTSRQSSSUUUSSTST
PSPRTUUH
SSSSWRR
SRURUUURRSSSRQ
SUQSSTUTUUUPTVRRQSUSPTURSH
SVSTRUSTVTVUTSVVSPQUUU
RUPSP
SSPTTTSSVPTTWSRSTUUVUTUWQTVVTUT
USSSSRTTUSTTVSRRSSSVPSRSRUSQSUSNPQQQQRRRRRQQQQQQQQQQQQQQQRRRQRQRPQQOPRRSPPORPORQRPUQRQPTPQPPPQTRPTSUSRT
VUTTTVQT
RUTRTRVVUUSUSQQTJ
STTTTS
UTTRO
QQPTTSUUURSSURQVSQTTSUTQL
RTUURUSPRUUVUTTTS
PRRRRTTSSRPQTUG
SQUUM
SSRPSTTTUSE
RRUVORSSSC
QUUTVVTTVUSTT
TTTUVTSRUTTVUTTRUTTTUTTQUWSRU
QTRRTSTRRRTQQPSQUSTTVVRSRTTSRS
SSURWO
STRSTT
QSUUTSSSSTUTUSVVUTRSSUQVSURS
TSSSTRSSRSUSRM
RQSSVUSSRRVURG
UUTURQUUU
TQTUSRWUUUTTQSRUUTQPSSUUP
URTTTUVO
PRTTRQPUSUSVVS
UTTUSTRSRVTF
RWSSTSTG
OVUPVSTTSUTURRSSVTTUTWNTTC
MTUTVTUVURUVUPSSPRVS
UTVVTTTVTUUVURTUTRUSUQRSVVVSWVWVUWSWTTTTUQSTU
TSQTSSQTWTSSUV
TRRTTTVTRSTTVURQVSTTRSTRSTSRTRVWRRTVSUTRTTQRVSTQRTUSUQSSVSRQVRSQSTTQS
RPSRWVVSVTUUTTUTSSVUSVUTVVTURTUUSPC
RWUUUWSTTSUTUTN
TRTTSUSUSRURQPRSTUQSPOQ
SUT
RVSUPSQ
PQTQRPTQSSTTPN
RTRSTTTUURUVTVUWTI
USRVTTVTTRTI
RVT
RUTUSTH
QSUWVVUVSUQTSPNTSSRPRH
RSUTUSRSS
VTSUSUUSRUUSTURSTSRRH
RSSTPQQS
WSTUVTUSSRTTVTUTUURVUTU
VPPSRUQRVUSUVTTK
RRTSQQ
QTTUSQST
ROTSSSVTTUVR
STTVPQTWWRSURSVUVQQTRVB
TSWSUTSTTRUQ
STURTTVWTSUTSTQTSUURQVWST
TUTUQUUSTWQUC
QTUWSUVTSPQR
UTUUVSVSUQS
UTSUTVRTUTSUSSQSSVTWSTQVUUSUVSTUSTTSUTSUSSTRRRUTUVSSSSSUTQRRTH
MSQUTUTVTQRRRTUQWSTTUUSUVWUVUTVTSSSSVTTTUVUSSTTWSUTTRTSTUSTSSSTUWTTUUWX
TORQSSPRSRRSUQSQPRSRTXSUTSTTUSTQ
TSTTTSVSVUTWVV
QQUTT
QUSSPRRSUVUSTS
SUVUTUUUSVTSA
UUPSQQTTURSTRTWVRSUQTP
VURUQTSRRQR
TQRRQS
TVSRUTUSTQTRUSTUTVT
STWTUTVQ
TSTTTSST
UVTVTTTWUUVUWTUWUSWTK
RPSPVSSTSVUTTTSL
UTVRK
TRSTWTSVRTUUQ
UVRRRTH
USUWUSSTUSSSRSTRQSRTRTSSXQS
TTTTSTQT
TUQRSTUU
K
TUUTS
RVTQ
TRSSSQ
TUTS
RTUS
QTSRRV
RRURTSUVTTUTRSRSTST
SWUVRTTSUUT
RSQVRVRT
UTRRUTSSSH
SWV
QTSVQTUUSUTSTSUUTSVSUUUTTUUUSUV
UTTUSTM
QSVRUQUUUUUWSQRVRQQQPTVTPUVVRTSQ
RURURTSSUU
SN
QVSTTA
VRSURTSSUTUSVTSTTT
SURSTSTSRJ
STQTUUSTVTUTSSUTUSUD
WVTWUQVS
TUS
STTSSTRRQPS
UURTRTSURUTSUVUVTTWO
TTSUSVS
RPSUQU
OWVTVSSTSTURTUUUSWTUTUTTTVTSSSTTUUUTRTUSUUUSSS
PTSUTU
SSVUUUTTUTSRTRRQRUUSTSPSTSTUUTPTRUTTSSOPSPOOT
UUVRSSSQ
RTOPRQNVUTQOPM
URRUTPS
TTTUTSUTWRS
UV
RVTTSVSTUTS
UUUSVUVUUSRTPSQSTUTTRSI
TSXSTUUVUTTVQ
UUVTVTUSTTU
STQQQQTUVI
UTTTSOTUVWUSSQL
TTRVOPSRRSTTRTVRVVSTUUTUTUTRVTUTSUVRTRPTPURRSUUSTRPRL
TUTTSSSQTSSSQRURP
TRTTSTQRTSUO
SRTPTRSURUTSTTUVTUS
UTUTSTURSXS
TUUURUVTSSTUTT
TSTTUTTV
TSRVQTTVTD
WVVUTRUURTSRSQTSSRRUVSSQSJ
SSUUSUVSVUVUUTQRRTSTSI
JRUTSRUTTWSSUTUSSSL
RQR
PTTTUTTSTVUU
SUSRRNRTSWUSTRRTSSPUSTSPTTUPPVTTQPUTTPQUQOUSQQQUQUSSQTSRSPUSSSURTUTUUSUTRSVRSTRSSTTTUUSSUQSTSSSSQQTSTPSRRTTTRRTQSSSQTRSSSSTRUTRSSTRSTUSRTRSQRRRPVTTSUVSSRUTRTSQRRTPSSQVTVUWTTRVSRQRSTTPSQTRSRUSTTSSSSUNSOSTQQPSPPTPUSSSVURTRRTSTRRRTSWTRTST
PRVVTTUUTTT
TUTVTVTTRUSSRRU
QTTSVTUUURQSTVSUSTWUP
QSNRTPTQRUUTUQQQPVMSQRPQSSRSS
TTTTVRUUSRTOSVUUTVSOTSRUPTSPTRRRQQPSVPR
UTUUTTQSG
QUSUTVVUTUSSWUSRC
RTPSSRTTRRRPTPV
RTVTRUQQSRRTSRTI
TUVURUJ
URRSRSTUSRURQSSQSSRQTUE
RSTRTRUTSSUUUUG
QQTUVSUTTTTSSTUT
SQQTWURVSVUWRSUUSQSR
OUUTVSSVRSUQWSUUWWUWVRS
TRRTQQRTRUTI
OUQTSQTVWWRSTRSVTTSB
QUTUTUWUSTVUVTTTSST
URORQRQTRTRUTRR
OQSRSUSTRSSTSTRRSSTUTUOUUSQRRRTSPPQSRSRSQOPQRTQQS
TUTTUTUVR
QSSVVTSI
RNTUURI
SQUQQRUSSVI
RRTSTRSUWUUUVRVM
STSTSRU
QVTTSVSRUSVN
PQTUOSUSTSTSTP
TSSVU
QQTVUVXUVSUVRRUTF
URQSUTTSSUTSSVPVVSUUUTG
VQTSSQSQVTWSTUSTUSTTVK
PUXVTSTQUVF
TSUQRPRSSSPTTTRVTUSTRPORQPPOOPVR
UUTTTUWVVUVVR
QTTTL
SSUSQTSVW
RVQTTRTR
SSUWTTURVVUVUTTVSVUUTUTVTUTUUQUUVJ
RSUVUTSVUSUTSUUSUUPUUUVUSUTSVWRSSTUVUTTSTTUUSUWT
RURUTSWVVVTSSSRT
SRTRTSRTA
RQRVUUQUSQTVSRQSRVRUSUT
TUSUTUTW
TUQUMPOSTRSUTUTQTUSVVG
WSSVK
TTUTURF
SUSUTTSTUUTM
PQSTTTVTTTTSTD
VVTSSUUTTTSTTTSURQTUSTTSVSTSUQTTUSRN
OTSVTN
TTRR
QPPNUU
STUTVUUSU
URTN
TTTSRTUQTS
QUSSQTTSUTTRST
SRUUSSTTVTTTTXF
UUTD
PUURTRUUSSP
USQS
SUSV
TVVTSSRUSTSRTUTQ
WOTTTSQWTUUVVRTH
URTUTRTVTQTRSR
TSURQTUSR
TVTSQRSTUU
RQSVTUSRURSUSUQUVUUTTTUUTSSQRN
USTTVRSTUUSRSK
SSTSRTRVURQSTT
STTTURUSRSQRURRQSTS
RUVTUSUQQVK
RSUSQRRTRSRTTTSQUSU
RPVQVRTRPRSWQSSUWTTRRRRQQRRRTSSRRSPSUSTVVTVQVSRTRQUVSUTVTVUTT
RQRPVVWTSTTUUVTSSSTUUS
ORRP
TRUO
OSTUJ
TUB
RUUVTTUSTUUSSTURTTUTTR
TTTUSSRVSVUSTUC
OTTUURT
VUTSUUUTRQ
POOR
TUTTTUSTSTSSQSOSQPTRPURUVS
UTRRVB
TTTSTPVM
SSRTQTSRSP
RTUTTQUWVTSU
SSSSVURVUSSWVURUUSUSUWURWVWL
UTUSVWUTTUVTSVVTTTQTUTVSRSTUTSUSTRUVSTQTUSSTUUUSM
PPSVSRTUSUTOQG
TRTSTUQRUUUUUTQT
RUQQSTRR
QUTSRVQTTTTTSS
RROSTUUTTUSTRQ
QSSRRSTTUTTUVTTO
QUSTVUE
STVU
NMUVWUUUSSTVTQU
SRRTRRSTOPG
RRQTQQRRRRRRRSQQUQRRRSSRRSQP
SUTTVWUUC
RVWVTTTVSVTF
PRUTJ
SXSUUUSTTUWV
TTRRRRSQTSRPTPQQSRPSROOSSPUUVTTUURVM
TSQSOUSRUUTTTRSUQSUTRTRC
UTURPSORRSRSSRR
UUUVUVUUVUUSUSTUUPTTTTSRT
STUSSVTTO
TSWQVT
QTTSRSTSTB
QSWTUTRTTSVUTUTST
SUVRUSTTTV
SRSSRQTTRTVSRV
TUSH
PRUTTSSTTSSSTTUSRSUTRVTUSUUVSTUTUTSWTVTTP
TRRRTQTVSTTPRTTRSTSVVUSTQD
PTVQSSSUSTQVUK
TSSST
TUL
RXTUTTTUSUSR
RRSRUS
TQTRTSUQTO
RRUSRP
TT
UTVUTTS
RRMTTTPTRTUUTQRSQSRURQURQSQQPQPOTTRQS
UTUUF
VUVUSVUSURVRSRTTSSUSM
TTTSTSUB
QTSTTUSSSTSVS
QVUTRTURTTTUSSSVTUTSRUSRSTTSXTSQ
RUTT
TTUUVSSTUUUX
QVRSTTUSVRUUSTTTSTUUUUPSN
PVSTSVURV
SRUOF
SSTSSRTSTQSSQQSUTRTTTSRRVQST
QSTRSPTTQRRTSSRRTPRQPSSK
STTTUVRUTS
TTURRVRQSSSRRRSSQPRO
TTTXPTWRSTUURVRUTUSSSTSSRSH
TUTRRUTSUTSRVURUTTTTRTL
TTUU
TTST
SUSJ
UUUUURSUUSRUTS
UWVTVTTTUUV
QVTTVTSSTVVWUTQUSRPTPTR
PSSSRSTTUTSR
SUTRSTTTSRVTVWTQTUWTWWSTSSRSTU
TSTTTSVPPQURPRTSRQPQQOTTSTQTTSTTSSTRTRM
TQSVSTRTRUURNVRTSSSTTUUUTUQTPSSSSPTT
TTTUVSUVTSTUSVUVTR
SUSVTTSTUO
TSRRS
SNOSSVUVS
SVVURVUSTSWUO
UTVSO
USSTUTVTRTRRVSUSUI
STTRSRSVT
QTSSR
TUVVUSUQSVTTTSUSR
SQRRQRSSTN
QSURSRQQRSSURTTQTRT
UQSUSRTUTURRURS
PTQQTUK
SXSVWTVVSVTSRS
RTI
QTTTRSRRSSURT
RQQTVURUTWSTSS
TSSVTVUUUSG
OSUVVSWUOWSXN
RUUUTVUUUUWVSSTW
QQUUTTTUUUU
OMURNRUUTPRQR
SRSTTSVTRURTUURTTSQSTQSRUURSVTRQTTSRTRS
TRUVWSUTUT
SSTSURRTB
TWVSTRTUS
PQPPRPQRPRR
TRSUSUSUSSTSTTUTVUH
UT
TTTSSRVUTUUTQUUUVTTUSSUN
UVUPTQVVRSUVUSRTTVQTL
USTTWWTRTTVQRRSQRSSD
TTUUSRUTSUQUVRVQSPURTT
RPURSUSUPRQOO
RNSUUTTRT
NTQRQSTSSTSE
SQQUTTUUTRRRRRPPTT
SRRTUTSUQUQSQTTSRPSQPUTSSSTUURTUTRSSTTQSRRSUTSUUSRQQRRSSTTVTTUTTTVSSUTUSSTUSUTTTSUSTSTTSRRQUORRS
TUR
VURS
OUVORQUTTJ
TUVUTUTTSVTSTT
PUWTQTSSTTTTN
SSSTSTTT
PRTRTTSI
RSTTSTVTVUTTSURQTSSUPRSUPSSPQRTRTRK
UTVUVUUUUTVVS
ROQRUUTOSTRTSTQQQPRORUTVWXUURUTQQRSRPRTSQSQTRRRRROQQQRRRQRQQRRPRQRQRTVTUWQTSQSPUURSRQQRRRQQRSPQRQTRQSPSSPQUQPQ
SSTRTUSTUVJ
USVURSURSPRSRSTTQNRRTTS
PQTTU
NTSSQSUUSUVRQSUL
USTTSTWUQSSRQSTUURSRWUWUVRO
RTVSSQUTVUVTUP
QTRUSVVVU
UUSVVSUUTTSX
VSVRURUXTQ
TRQUUSTUVVVSU
SSNNSUSTRRQRSRTSSSSUTSSRTRSRUTR
PTVTPQQPQRRORSQVTST
USL
RQSRRQRTTRSPSTTTTH
USRVVVSTVTSTTRSSTPUQQRSUTVTSH
SRRSUVRSVVS
RTUUTSQRQQB
RTSTTSOT
TUVUUYUWUVF
SUUTWTUTTS
TUTA
QSUSTUSUTWSPI
STURUTVVTVSRUTUUTVURTTW
QUTSUSTVRRVSSUM
UVTTSST
TTRURUSSRPSRVVU
QTSTTSRRRT
SQSVRTVSUVD
SSRVTSPVOSNT
QPSSD
RTSVWVUSUSRTUTUSWSUUSVUR
UTSUTTVTM
QSTRUT
SUSTTST
RUUUN
SSRTRTTRQURTSTUTSVUTTUSUQ
TTRVUTSVUTUSSRSTXUTURSV
QQRQSQRSTRTQRRSTTSRSUTRRSTSQPTTSTUK
TVSTQSSPUVRSVSUSSSRPRQRRSRSSUURRUURXSQSSRRQTUSSQUUPTSSRSRVRUTTTTTTXUUTTURUUUVURSSUTM
SSUT
PSU
UVVTS
QQSSRRTSUVV
QRTUTRPQSROPQSQPPQSPRQRPRQOOOPRQPQ
SSSTTSTVUUTRRS
RTQQSRVSTS
SSSSSRWTC
QRTRPUUTUPRTTTSTQRSUTTR
SUSSTUSTQSTPPSSQSQQSTL
TUVUVSWVUTSQ
SSTQURRRSTVQTRSRT
QVTUQUSF
USSTTSQTSR
UQRRTSURUTSS
RUUTWUVUUSVSTV
TUSVVUUTUVTR
UUTSTTV
TTSL
QTUSTUO
TTT
UTSSOPQPOQPPPPPOPQPOPOPONQPPOMPNOPPOONNOOOUURSTSS
RSSR
PQPTSTUSTTRTB
T
TUTTVSVUTVUVVSOTUVVSVVVSSU
PSTRTRTSTTRVTSTTRSQVSTXD
SWUVTRVTSSUUW
SSSU
SSSRUQSSSK
TSTSTRTSTV
SRURSUTTSTSTT
QRQQQOQSKMOPSVSMSPG
SSTQUTUUTQTRRRSRUWSRUS
RRUTU
TUTVSUTUTSRTTP
SUUUR
PUSSUSUU
SUPTRSRTSUSTSRRRPRTRSSVSSURD
QQOPRRT
TRWTVTVUSUSSSUT
RSVTVVSTXUTJ
VVTTSUSTSRPSF
SUTUWVTQVRTUSTTUUV
SOSQUTRRTRTQRQ
QTTSQTTT
USUQVSTSSSSRQTURSUUTTTSQTTSVVG
USUSUQPTUSTVSR
USUTTTXUUV
RTSSPVTSVUWUWTSTVSRUQVSP
NSVUUVRVVSTVUS
PVSTPQVUTTRSPSQPSQSUTTRQSSB
TQSV
VVUQQS
RQPS
SQSTUUSSUSK
STURRVTVVRRT
RUVU
QUSSRSTVVTTS
TUUVWV
UTUSRTXUU
RNVRUSRUTVUTT
QRSSQTUSUPQRSUTTUSRPRSPOTRSRTRPQTRUUVURPUTSQSQOOTROE
STRUUTTVUUSSSRTTUUUD
RRRRSRRUSSSC
UTQRTUUVTRSORSTTVRSVTST
UTQTQTRTM
TUSP
SOTUSVUSURSRSUSUURQUQSRQS
SVUUTRVUWUU
UTURTRVUWVV
TVUTTRQTSTB
PQSTSRTTUSSURQRUTRTVSUTUTRSSSRSUURW
SPSSSSQURSTRVSRUSQSSSTQSUTQUURSVUTTUVRUUUUS
TSTTTSUTTRTSTTSPUTUSSURVURUT
TPSPSTTTTSUUVTTTTUSRSTSTTQTUVSTVSVTTU
RTVSUSTTRRTSTSUTU
RTRRURTTURSTTC
RTUUTPRUSSSU
RUSURRTUQVSRTUP
UVUVTRRQI
PSSTUTRSTTUTUSUPSUSSRRRTQQSRSSURSUQSTQTSTTQPPSVTSSSQTRS
PQVTUUTUUUJ
UWT
UQTWSRUTSVTUVUTQ
TTUUTUUSSUUTQSJ
TRRG
SRUUT
RUUU
UVTSUUSTRTSUTSS
OTQRQVTTSWVTD
STOQTRRQRSTQRG
RSTUSSSUTRQSSTTTR
RSTSTUSVURVUVSTSUTOSUQSRQUSTUVVUTSTT
TTUVTU
QUVTTTUK
UTSURRRTQTSPWQQQ
SUSWTUSUUUUUUWRSWVYTWSVUTWO
RSXUWSSTUTTTVTORSVTWRUSSUUSTUUSRSUUUTUSSVSSUTUUVQUUVUTUUVTQRTUSUSUSOUTUUWSSUWSVTWUTTTUTRSUUUUVUTVQTWTTTTUTTSPTM
OOUSNNUTSRQPRPOSTSRRRNQRQTOSSPPQQORSRSQOTTMG
TRTS
I
TPRN
UUVVTTT
TXUUTRRRS
SPRQSWUT
PV
ORRRORUTVURV
QSJ
RTF
SOMK
UVSVUVVUTN
RSTUTSUUTD
QOUTSSVSQQPQRRRQPTUUUSVRRSVPSTVUSUSO
UUUSUTSURSSURVRTTUUURO
RURSUTS
VVUUUWVUVT
RSTU
TSSVRTTSRST
VSQOPRPSRSQSTRTTTRRTT
RPQPOTPPRRROSQQQPQPPQPPOQRQQPRPRRQQRPPPQQQOQOOQQTSTSOSS
SUTSUTSSTTTT
URTSTRWSUSTRRQSSSSVRUPTQVR
SPSXUVVD
PUOOQUWUUSTTR
TSRTSRTRUUUTQSRPWSG
RSTSVTUSUURSUSTU
SUUUSUTSRSSRRRSSSTSTRUUSTTUSVVVQSO
SUTSTU
TUSVUSRWVSSQUUPSTUUUUSQSRVUUSSWTRSSQUTWK
TTRUTRQTT
RUXTWUUUVRRU
UU
XUXUVSUUWU
STRD
RSTTUVTTVTVS
MMNTTV
RTRQRSQSNRPQS
QSORTUTQF
ONMMQNQTUUUQPSRSSUORQRRTSQSUSQRUSRTRSSUTTUVTUQSUSQUQURURTSTRSRQRSUSRPUTPTPTTQQUQSQQRQUQQSRSQSSRSSRPPPRPQRSTRSTSSTUF
UPQRTRUVTQSUVSUXTVSSUSTSTVSUVRRTTSRTTQT
UTTVUPTOPRSJ
RSUURTTQUSV
RSJ
VWTTTTSVTUUVSSS
QSSQTSSTSS
SRTSSSSSPSTTRSSTTUUTWTUUWWWUUUVUTTURVTTTSUVVRVSQUTTUUUSSSQNPRSTOUUQTSRTSPRTRSOPURQG
SUSSTQTVQOPTSQSSP
TQMMQ
OTSSR
VST
QPTWRVRUUSQSURUTRUVTVWUSF
RUUXVVWVVSUU
VTUSTTVTTSTV
TTUSVURSTSVUUUTRVSSTE
QVRSUUUSTTRUUUTUVXVVTTRR
VTTTUUUUUVTTV
ROQRRSQQST
STRT
SSSS
PVRRRRTT
TTSSTTTUSTVUSUSQRUSVC
PRQUS
UUSRQSTN
SRUUTRVUUSVVRUUR
UTVRSR
RPTQSUL
RSUUTTTQTRS
TRSTRTSSWUVTRSVTUSS
STTSVSTTQRSRRRRSSQUUSSUUSTSSRSRVSUTTSUQRRUTVOTVRUUTRQRRSSRUTC
UXTVTURTUTTE
SVTTTTSTTTTR
STUUTRTTTQTRUSUUUTQTTSSSQOPRRRRTSTQSORSQPORQF
VP
STUTSSL
TTUUSSUTTUUSUTVSUSTL
RTWSRTSSVRRTUTTVTVSVVRVT
RE
UTTT
RQTTTSV
SPTTTUTTUTUR
PQQRRI
RSUSRTTUR
SRVTUQTUSQQR
UTSTSTUUVTTUTSUSQTTTRTUTRQSPQTRRSQRUP
OTUVSTTVVSUUUSVSVUTI
SRUF
TSTTSV
UUWQRRRTSTSUTURUWT
TSSTSU
SUSVUSTTUQUSUQSSUUW
SUTRVUTUTRUWUUTTRTVUVVUTTSUUUVWU
TSSUWUWU
TSSUSSVUUUQVSRTTU
UUT
SSTPPUUSTUSSRSSPH
OTSRTRRTTTRSTURSSRSRUUG
SSTTTSVVTSUUK
TQSQSRUQTQSRRSSURTSTSRSTRRRTPRQQ
QTSSSTUTSVSQRRTSRPQQTPPUSTTPPG
UUTT
SUVSTRWU
TVQTUQTTVTRTPSRQQTC
PXTUVVTWSXUQS
RTXVUUSVTUSUTTVSVUUWSUSWTSTTUU
QRSTTVTUSC
RVTUUTURTVUUUWSVTVUSTWUUSVL
SOTTUTVSURRRTSTRTSTRTSSUTTSTUO
RTRQSB
SUUVTUTSSUT
UV
SUUQO
TSK
RPTRSSRTRTSSRTSRQRVVRRUTSSRUTRTSUSSVUUUUWTSSSVUUSUSVTVVTTT
QRSTTTVRSUTUSSUTRVU
RQPRTQPPQSRTORP
TVTVUVTYUTRTSSVT
RSUTUSQSRURSRUTK
WTRUUTVVVSWUST
MWURUSTSTUTSTVUUSTT
RQSTUTVUUWUUSSSSSVSUWWUN
PQRUTSSRTTRQRTTRSUT
SRRUUTRTPTSROQRQQPSQRTQOQQPQOQPRSSQQRTQOPQWRSUUTT
RSURSK
RSTUSRSSVQ
USTVTUUSSU
RTK
TUTSUV
PS
TST
SVVU
QTRRRPTURUTTUUSTVTQTTRSTTB
QTUUOTSSTVSTTTTTSSTTO
TQTRQ
USPR
STTSQTSTRTRRRTOSTUQUSTTUSTM
STTURSTTWUS
RSUQTSTVTUVTTTTQVTUSUSF
RRRSSTTSRTVRTRUTQ
TTTTTQTUTSVUQTUTTUURUG
UTTOSQUVTSTUTVTUVQRTQW
SF
QQURSSSSTSTRTS
SNO
RTRUQSTTUQTTSURTRTRQTSPSSUUSTU
TTTSRT
STSUVTTWTUUP
TQWTS
UQTTRVJ
QQQTSVRRQS
UWVUURUUUU
NQUVRSVUUT
SQRQSSPN
QTRSSSUL
RUTTTUUUVUT
TPVPTTRVTUPTU
RTRUTRQTRSTSUSSUQTTTTRQ
QPVTTSTUUSQUUSVUVVO
TUUSUTVUTUTVRSTQTVSD
TVTTUSQU
SRVSSRTRUQUTSQRTRSTD
SURVQNSSTWSF
TWVTTWPK
RWUTVTTUUWWTWTSVVS
TSTUTRTTSUUUVC
UTWSUTRUVUTV
SVVQ
RTUSVUTSVTWST
UUUTTRSTTT
RSSTVUR
STRRRSTS
TRTUSPTD
TTUUSUTUSQ
TUWSVUPSQRPSSRRRUQSUUTSSUUTTTRTT
RSRWQSSTUT
SUSTVRUM
SVTSSTTQQPQ
PVUVH
TSTOPPSRRQS
VSSTSSS
RQRQRRTTUUUU
TRSUVUG
PWUTTTTW
TWVUUTQUUWTTUQPSUVTTUTS
PUUTOPRSTRP
QSSSSSPRQTRRF
ORTTWVRUUQTRSTPTTSPTTU
TUSSS
SUUTSVUUO
QRPSU
TTUTUT
STTTSVR
TQUUSUPQRSQTTVTUT
RSTTSUTPRB
KRTRTWSRPRTUTRPPTTSSSUQQRTRRQSQRSSRSTURSTTTP
UTSRVRTUSTSRUTSUTSSVUWSRUSSTRSXTRTVVTSWSUTVUTTRUUSSVPSSURUTRTSSTTSUVSTVTTUWS
LTSRTRUVSPVUVQVRTTUUTVWVWV
MUSTRQTQRRSRUQUSUVUTUU
SSSTRRQTSURTRUSRUTT
UTQPS
SUUTVXUUVVVTVTTUVUTTQYVD
RUTUQU
SQRR
TTRRSRSRSTRJ
RUSTSSSTJ
QRRTRUVQ
RWUUTSTUWVVTWRRTVUUTU
QRUTTTUUS
ORUQRRR
RVRUU
SSSTTRTSUSSRPQNQQQTR
RUVK
TRQRRUTSTUF
SPRTSUTVVWSTURTVRTTRTUTUTUUURUTVUTSURQQSTSTSRRUQRS
QSUUUUTTS
TSRSRRUTTV
STTT
PQTTOSURTSTSTR
NOSROSSURSUUH
UTTVTSU
RRTTSSTUVSTRTUQQTUTSQRU
QSTTVQRTTUSTRUTUTTVS
TVRUSRWURVUUTV
VSQRWTSSTSTSQSSQRSQQQRTTU
SSVTQUQUF
SSRRTSRRRURSSSQRRRTUVT
SSTTQUVVSRVRQUR
STTVTTT
QRQRPTSTVTRJ
SUSOSUTSRRSSTRTVPS
SVVTVUTTVWP
SUVUSSSSSRQVTSU
VRQQ
VTRRPRQRRSSSTSUSSSTVRUURQTVM
SQQVQTUWTTUS
QSQVRSTTTVSSTUQNTPOQRQRSRI
PVVUTTTQ
VSUQTT
QTSSTVTTSUQU
QUSRRSRRUUVUPR
SSVUQRUSSQRTVVSQTRUTSTSSQVSUVWWTRTUUTT
TUTVVU
RSTTUVRTSTVTTSSSU
SUUSUTVUURTTSSVTRTTRVWSQTUQUVTTTRUVVTTD
STQSTTSRQSOQTUSTTSSRTTRSUUSTTTUVVUUROQQPTUSUVUSTVUTUTUTSTTJ
QQQPRVSWTSUTRRV
RTVRSUSSL
MQOPTRTVVTQSRTTJ
PTPSSSTTVVURTWSVTUSWSP
RQUTVSQSUUQTTSSTVSQSF
QURSUTSSTSUUUVUUSSTSTQRUSUUQPUQSSRRUSRUUURTQ
UVUTSTQTRWUU
TQA
RTSUT
SUTVUTRUTXSSUURTJ
QSRSRRPQRRTORWVST
RTUVQRTRUVSSUSSQTRSTTPST
VVTVTSSSSTSUVVSTK
SRTRSVSTTTUTUUXP
TURTTQTQTQSTTSTTRTTSRQURQSQOB
RTQNSRQSSSTR
RSSSPRUUURSSTSTQ
OSTSVSVSUTTURROTRSRQ
TSTURTSWVRSUUL
SQTTRU
RUTQQTSR
QUUSUVUTTH
TTRVSTRVRRUURTTP
TQPSVTRSTTUVUT
TTSURUUSSRSSSTSSRRRR
RSUVRSRURR
QVRVTRRPORPTSTUVVSSP
TTQTSVURRSUVSURTRSQSR
SUUVTUUXUTVTTTRSUTTRQRTUSSJ
WSPQSQRVTTSSSPPTRUQSRSQSTE
TTTRSUUOPOQOQ
SSRUR
SRRQURRSTQTS
UTTUPTUUUTTQTSPTTTRQTSSQTTQURY
TUXVTVVTXSUSUUWTVSWTRSI
TTUSSRSSTRQSSS
RQOUTTSUUSH
SSRWUSTTTQRUTSB
POPRQQQPPQQVTTTURRQOQQO
SSSB
STUSRS
PRSUVTTRSUTRRTN
QQTSVTUTTTSQSN
RRTUTRSVTTRUSWTWT
PURPVTUTUUSRQRRSU
NTSUTV
USUTT
PQTUURTUG
RUWVSST
STRWUTSR
RQTR
SSRSSRTPRTSUPPQQQV
USSWSQRUTSUWTSQR
URUR
SSRQ
TV
QSTSTRK
TRSUSVUQRQTQSP
TVXSVQVUTSTSTTVV
SWUUUVVTVUVTVTTVVRW
USTTRSE
TVVSTTTSPQRROPOQRUQRRUSPSVSTSVUQTSUTVWVXVTTSTSSVXUUTUTTTRUNQTRRPQR
TUUSUSTT
TSUSSVTUSTSORSSSSUSTRTUQSSTTR
QVTQSTSUTA
STSVTUSST
TTWTTUVUSSSVTURSUUUUU
RTUTVB
UTS
NSSTQPSSSVQTTE
QSTTPTTVRUVUSOTVRSRRQTPSRVTSSTQRSQSTRUSSRTUSUSSSQRSTRTSTRRTTSSQQSRT
RURRVTTSSSN
SSRRUT
RUWRSRTSUTTTUSSTSR
VWU
QRUSUO
TSUUS
QTRSUQQTQ
RSSSTTTTUUWH
VTUUV
STTRUUSSTR
PTTD
S
TUTT
UTSSRTSRSPVQTTTRU
VRUVSTTUUTQUTTTVTVUSUSA
TRUTTRPTRTRSRURRK
UPTTTSSURUSRSVQQQOPRQRQRTUUXUTRRSSSRRQRQRPTRSPORSQQRQQPPQQQPRRPQQOPPPPRPOOQQP
SQUTTTVQF
QQQUSSVSSWV
TSPRRRRUTTRQSQPQNRRQRWQSSTSSSRSRRTTQQSSLRRSUSSPQSTQSRQRTRURTRTI
STSPSOQOQRQV
UTTWTU
TWSVSTSVRN
TWSVTSSURM
PNQSQQNNQVVU
PVTUVUVSUTSTTSQTSSSSSSTTRST
USQSTTUTTSRTRSUSRTK
SSRRSU
TUWUUWWTUSTUH
STVRSRSSUVWVSQUUTSTUSUUVE
UUR
TSSTVTQUTTSUVTVVVTTVSTTRR
RXUSSSSSTV
QTSVURWUTSSRQTPRUSSTVTTSTTTUTSTSQVUU
UPPPTTS
QUUUSVSTSS
SUSRTSUTT
TSSRVUVUTTTTTVUVSO
SQVVSQ
TPQSPSRSOUQTUOXTS
PPTSXSQ
NUTUSTPTV
STTSTVTPSRSUVSRQUSRSSVTUVS
QRURRSRUQQWO
STRTURRSVRRSSURE
SSVUVSSTUTVVSTUTVVR
USUSTRVUUUVSUVVUTE
TTSTSRSUUSSVVVSUTTUUSTSTTSVSSTSPSTQRPQTQSRSUURSSSTSSRRTTRSRSTTQRTURURTRTRSSTRSRTTSTRSUTSTTQSRRQTRSUTSSURVSSRWRRSQSSTRUURSSVSTTVRSUSSVTSSTRRSTOV
RRTSRXSUSQRRSQQRRVRRTTQRRRSSSTTRRTRRQRSSURRTSSSTRSPURQSRSTTPSTSTRSTRTQRUSSRSTTRSTQSSTTRRSRQSSSUTSRTTTQSTSTRTSRRQSRTRQSRRSSRSSRURRTURRSSQURRSTQNSPTSRRSTRTSRSSRRTRTSRSQ
QUSTUU
TVTRVUSSRUQVTSSRVY
TRTSSSQTQURRT
U
RVUTXTSUI
PSPRQUTRTRTSQRRSUVH
URRRQTRTOSOTTURTUTUSTSL
RWVTTSTSUUT
TTSV
TSTTSTUUUR
USRSQTTUQR
TSTTRQOSSSUSRPSSSUSU
TTTSS
OPSPTUVSUVVUVTWI
TRUUQX
NRRSRS
SUSOPQUTS
SQPPSUSRRQROSRPH
QPSTUSTH
RTSOSPTUTTTUUSTUVSRRTRSTRSSRRQSRTTSSR
QRSUTQOVSUTSUTTSUSVUVSSRTTS
TTPVRTUSTN
TRTVVUVSSTUVRRRSNPTRRTSSTR
TTUTVUSURUSVSSUUS
PVUS
URSPUSTRUSTWVVUVWPSTI
RSTTUUTT
RNUVUQTNPRTSSTVTRSRTTTRSRSPRSSPUQR
UTSUSSTTPUTTUQS
QPVTTVT
SSTVVPVURU
TPSU
QVWTUTT
SS
TUTTTSTQTUSV
UVUQTQUSVVSTTQ
RWTUVUTSUUUC
RSRSQOTRQRTTRUVTTI
PSSQSQTR
SQSSWUUTRSWTC
SUTSQVSUTTSUVRQST
RVTTURRVUTRTTSUT
TUSUVUTTSUSWRTURUTSTQQQSRPRQQRG
SUTRUSSSSVTUUTTTVRQSQQRSSTVWVSURO
SURVSTRUPRUUQUVTWRUSVRRRPU
SXUTVRSTTVV
RUWWSUSTT
SUTTTOK
STTSTTRSQQF
UTSTVR
RUUTSTTTUVRVP
PSRTURTRTTSSTTRSSTSTRSRRQQSQRQSOQQ
TQTTVSSQSRRRRTUSRVTQUV
UQSSORSTTUTTUUTTSUSUTTRRTTTTSSSVTTTVUSSJ
TSRVQRWRTSTSRSSTUVK
RTUURSVTSUSSRSRTTS
OSTTVVTQUTSRSPUSRUUTRPOT
RWTTTSVQVUUVP
SSSUQUTQSD
RRTTTRTVUH
RUI
VTK
OUVVVVVSUSWTU
SRSSSRTSSSSRWVUUTTVSRRSSRRTUVTTTSTTVSSSTUSRRTUG
STTTQP
RTTRTUSSTSQRTSRSUSTSSSTSURR
VQRQPRPPSQRTUTTSSWTTRSSSQVSTD
UT
RRTSVUVTSWTSRSTUT
RRRE
PRUVUSTRSUTVRSQSJ
UVWVTVVUTSUG
SRU
RTUUS
PWRTSTSRUWWUSQRTR
TTSTRSTUTTUTSTS
RSTTTSUSWTSQSUTUUQ
UTSUTSQRSPRTRRRTQRSUTQRTB
STSTUTTTST
TORVPTORSTUTSUSRSSRSD
SSRSSTTQQUUTTQTO
SUTURTUWSSVSUTSUSTUT
QSSVURUSTTSSTTUUTSSTT
SWVTTUTSTVTTU
RVWTVTTSUSSUTVTSSTM
TUSQTUTUSTUVQQTSSUTTTTTQSS
SUUUVTWVST
QUSSPF
STUPF
ROPSTSUVRRWQ
UQTRTTSUSVVTTTTTTUWVUUTUTUUSVTTRTTTSTRV
STTTVWTQH
UUSTSTTUP
STTUVUVUU
USSRSSSRR
VTUSUSRRUUTVSVUSVT
TTUVWUSSTTRSQUSSRTSRTTSUTSSRSSUUUTSVSRTUSRQD
PSPTRRSUJ
SRSUTSSSVSUVRVTTSTJ
RUTUUSUUSVTUVURVTS
TURSTTWTUB
TSUG
UUWUSQSQTS
QSSORUSTVRSUTRTRQ
TSSRTSSRRSE
POVUUUUTVSUSTTTUSSVSRUTUTTUSSRTVTI
STTTTTTSSUTUO
RSSSRTUSPOSSTPOPRUSPQSRQSTTSPTQTTPTTUSN
LTSTSTSRUURSTSSTSSTSRPQQVSTUSTUB
PSSSRSUT
SVUSTVTTTD
SVI
RTUSTTSXTSSUUVUTO
RUTUST
RUQ
VTVT
URRSRUSTRUTVWRSVUS
SSURG
RRSOSURSRTRU
VVVSUSVC
TRUTURSUTRTTQTRRSNTRRWSQF
PPTPRTUSUTTURUQ
MRPPQRUVTRRUTSSUTTP
TTUVUTUQRTUQSSSTQRVTTUTTRTTWSSQ
QVVVRQSRRTSTSUVSTSSSUUQUUSTUUUSUTSTTSTRUTTTRRUQT
UOSSSSTTVUT
RPTURTTSVSST
UVUWVUUSUUTTTTQRTSRQ
NSQPPPTUUVVUUUUUTUSTUURQQSQG
UTTTSTSUI
TVUSC
VRTN
G
TOTTRWWVVWTQQL
ST
TSTQTQ
WUVVSSSSSU
TTVVUSRRSSRSSSSQUUTSTSRSRRRRT
TTVSTSTTUSUG
LPPSPUUUSSRRSUTUVVURTTPUTUUUUTSTVRPWUPSTQPSUPF
PTOQSRTQTURUVUVTTSUTTSUVSUST
TUUUTRTRSUM
SXUTVPUSUSV
VUTTTSVTTRTRF
SSUSPTTRRQTRTSRYSSSQ
TSVVSTVTUTUUE
UQQTSUUTTTRSH
SUSSSQQUVUTSUSTSTUTSTTRTTUUSTUVWVQVUSSUUTSVRTWRUVUUUTTUUVVUTXJ
VTUST
OQXVRTSTXWUVUUUUVTXPRL
VVSSRUTT
UVSSUSTUUS
PQNNPUTTRVVSVQ
RQUSQRTTQSRTSM
SRXVSTSD
USTSUTTUSSRTURRTURTRUUVUSSSTSRSSUUQSSTTSTRVSTTQRSRSQUQTTTUSRQSQTTSSRQSTRURSRTRRSQTRSPUUTTRRTRRSTQSRSRQSRSTQQSUUSTUQ
TQRPRNRSUPG
UQQRTTTU
TSTUUSXSTVTSR
OORUUSTTVTWRTTN
SQPTSUSTSUTSRVUH
SUSTVSSUTSTUTSUUVSTTTTPTSVRTUUTUTUSSTRRS
SQTRSVVTXVSUTVTR
WSQPTTRVVTTSO
PTSSTTSSPTRSUUUSUV
QTVSSRRTQTTTURT
VRQTUSS
QSPTSVTTTS
SSSUF
NO
SUUQSUTSUSUUT
SRUU
STRTRQSRTRXUSV
TWSWTTTRTRTRSOSQRVSR
RUQUVRTSUSRPQRRQSQRRROTRTSTRQQRSSRTRVSVRSTRTQSQQT
TTTD
QUTVSUT
UUSTRVRTUWVTQC
T
SOSVUTVP
RTUVS
PRUTUUVVTTQSSSTRTQSTTUPSQQNTQQQTRPSQQRF
OSUTVUV
RUVSQTSUUOUTRRG
SSQTTVUTUVUUTUSVUTTUTTUC
RVUUTTVTUTSUVUUUVSUVSTSQTSSRTUUVUQPRTTTUTRRPSTTU
RRRSPRMRRQQOOUOSSVRSTRQQRTURQSSSSRRPRTQQQRQPTRUUSVQR
STUSTRSSL
TSUUTSTSTTSRQTU
SUUVXSTTRTR
TUQTQRRSRVTTTSUSWUVRTURUUURQVSVP
TPUUSSSTVTUTUVTSTRVSTUSTVTQTSTSTQRSRSRTSQRRRSTTOQSSF
TSRVUUTWVSSN
RQVUWSSUTRRG
QQSTSWTRUSSTQTTTQJ
PWTTRQRTUUUTSSRTSTTTT
SUSTQSTQRRTRSUSU
URSSSSSUK
UTRSTTUPRTH
TVTWTTTUTV
TYVTTVUUVSUH
TSPPTQSSVUUSRWTW
SRPWUTQS
USOTTTJ
OPSSUQ
PRSUT
SVVVTTURVTTUW
RTTSSSRSTQ
SRPPSQRSSPPTUUSRSVTSWRVRPUTSSE
TRSRTTWTSB
RTSUTS
SSSTTVTRTW
TTSSUVVRTTVQTSTVUSUQT
OPOTVRTTUUVRURTUUSTTVTUSVTVWSUSUTTRSTSTSSSVTTUTTSTTUUSUTRPTWVSURUTSTSTUTQTTTVRTVTVTQSSWSTRWVSTRTVTQTSTTRUTQSQU
PSTVSRUT
RQQTPPTPTSS
TTRTTSP
TLQRTSN
UTUUUSTTUTPR
SVVSTTTSTSTTTT
USSTQTSTUTSUQUWVTK
RSQWTRVTSQTTTUS
PORRTUQQSTK
RTTTST
TVTTVD
UTSSTTUTSWUTTUSSRVSTTSUVTUTVK
TXSSSR
QVSRRSQPSSUUSSSUUWUSSU
TWVTTSRTUVT
OTUUPUTQSSUVWTI
RTSRQOSPUUTVUU
VPRT
STSQQSRTUUS
TWSS
STVTSRRUTPSE
YSUF
TTQRUSUUUTWSSVTVUTWUTVUTS
SVVTVRTSQQRSI
QOURPSPSQQSPRQTSTSSSQNPRRRSRRRQL
SRSSTPST
UTSSTTTVV
TSUUTSTUTL
SOPTRRQRPTTUQK
STO
SVRRUR
RTRUQTTTTTUJ
TUVRRRTSUPOTRTUUUUVSRSSVSTQRRQOSSUQS
PPSQOOPPSRTTTURUTSRTSTSRRTSRQOUSTVRSSS
VSSRUTVVRVUTVRPURRUUSTRSUUUUUUVUXTVTTSRRRRTSSSK
VRRUVSTVTRQUM
SWSSTVUTRUVU
TROTP
RUSB
TT
TTUUUL
RSQUUSUUTUUSUTSUTUTSRXTSSTRVVVTSRSSSS
VSSQSB
VUTVVTUTTTUTQ
RUVUTTTTVUSVTTVUC
QTQRRUTUTSUTTVSRQRSUUE
QSTSUTRTSQSSTRSTTTTTTSTSURTQRUTTSUUT
WRSRQRSSTPSRRRNQPSQSRSRRQQTTSQTRSSQTTQUSSSQRSTQRQSSSPSQRSQTRRSTRRRSQSRRSRSSQTPSSRRRURSSSRQRRQQSRSTUE
PPSTRPTRRUPTQSSTRS
UVRRSTTSUVWUUWP
UVRQUSV
RPQTSSURSTVTUTVE
UTVUSQQWPT
SRUURTD
STSS
TUSTJ
RSTSRTSTWWQTSRT
RVVVTRSQTWURUSSQRUTUUTXTUTSUSUVRUTUUUUVTWSUTRTTTTTTSUTTSURSSTTUUTSSPSQTSTRRTPSUTRTSTVTVUTRTRURQSVSTPUSSUUTUVRTURUVUUTRSTVVRUUSRQPUSUTUVTUUUUSWSSUUTTTTRVSTUTTTTTTTTTSSUUTSTUSVSTUUUVURVVUUTUVUUWUUTSTVSWVSTURRSSSI
TUQQTRUSRTTTQVSRTTTURT
SRUUTUTURTVUURSPTSWVVT
RTUTVTTT
OTUUG
SWUUUVUUVSUVS
TSRSQRSRQPRQQRRRSUSSUUTST
XVUUT
RRTTSTSSRUR
STRVTURSTTRTTUSRV
SOSTTTSUTRORTQ
QVUTUVTUUUTTTTS
LKNOPQ
TSSSRTTTTD
STUVRWTJ
STUUUURURUTSUTB
TST
VUVSTUVRRQTSTSUSTU
UUTRTRVOSSVSTURST
TRTUVQVSSVUUUSVVU
SUUWSSSRRTTTN
RSSRTQUWRSRPO
TSSTUUUUSTR
OSTTTQQRUTTQPUSRVTTUUUSVL
PSUTUTUSUWUUTUVVSTUQVUTTTVUUUUTVTSVVTQUTVQ
SNTTUSWTTTRTTUTSSRSVSSTTVRURUXSUSUQRSTUTQ
SSURUSVSSOUTRQSOTG
UUUVUST
VTUVUWUTUSUSTRR
RURVUTSSRTTVUUPPQRRRTTRTTRQQSSB
LSMSSSSRSRRRSSQSSSSU
RWUSSVTVUVW
SVVTUUVUTUR
RTTTTTSRRH
UST
QPRVSXSVSRPTRUSRRR
TTSTSVUUUTUVTUVVTTTS
USTTUTVTSSTUTSRRUVTSSQVTRVTSWVURTUURRRQSSPUSRSSRUUTTSUUUUUTTUSRPUQO
UUSUTTTSSUVUSSUTUVI
USTC
SUTUUUSRVTSSQSTRPS
RRRVTS
UPRUYURUVUQSVUC
TUUTSSWUSUTTTQURUTTUTUVTT
TT
PQUSUSUTTSSTTRTUQTR
VTSWSSTRSUSUSTURSUTSTUQSTRSUSSUQSRRT
RQRRUTVUQTUSUC
SSTTUV
RPSMTTMRTQSQPPQUQQPSSQSRQRRSQQTRQSRQSRRVQPTTTUSPPTTSQPSTQ
STS
RUSSSUTSQUVTSUSXSSUTWS
RUU
UUSUUTTUTK
QTSSURTSRSTTQRRRUSUUPUSUUS
QPRRVTRSTSUQVTQQOR
SUTVRTQT
TUR
PUTUTM
J
TPSS
MTOPTSRUSU
QS
QUVVUTWTUUTWTTXWUVUTVWQVUSVSH
TUSTUTTUVTSF
RRSU
RUSSQUUTSVSUUSUSUTUUSTUUVWP
TSUQSSTRQRTTUUSUSQTRTSSSRURUUTSRRSTUSUVTQTTSTB
MUUVTU
SSUVTUU
TUURSTSTL
RVUYUUUVVTRSQRRVUTWVVSUSTWTPC
SVWRSQSSRTSO
SQT
USUSUUWTSUSTSUTSWRUTTUUUUVSUSRTU
SSOQOSPQRTOQVQM
SXSVWTVVSVTSRS
UQTSURTXTUUG
STTWSVT
OSURTRSTTUQRQURU
RTTURVTVRUUUWS
TURWWWTWUVTXWSWUQ
VSQE
RSUUSUTVC
QRTSTTSTS
TWTUUSVSVSUSVUVSUTUVVUTWWSUSQN
PPQRO
RRQQOMRRTUSQ
TUTTRD
OTSRVTQRPRQSTPTST
SUVUUURUSTTVRSSR
OUURUSRRSR
TQSRRTQRQUUTSTSTRTSUTTSTPSRSTRQRQRQRRRQRRRRSRRQQTRRSTRSSTRST
UUTU
QWTR
QSTUVTUSUTTVTTUVTRVWUTUSUTSRSRTRUSRSSRTUUVUTVURTTM
RUTSTRTSTTUTRTUUTTSRI
USTUSTUTSRSTTTUWUB
RRSSTTRSUSUUVUSVUVU
RRSTPRUSTUTVSVTVSUVRRU
SUSVTVVQTUSUVTTUW
RQSUUUSV
TTVWTUTSRUURPTTURT
STTTTSUPTSSSTUSSTUSRWRUUTSU
SSVURSTRTSTSVURRPRPSQQSVWWTUSQRUPTTVVTUSS
SUQWSSRTQQORSRTTSQSB
RTTTTTUVUUVUTUSSSSURRSUV
QRURRTD
OSQTTUTUVTTSQRTSTTTSSVSI
QTSVSRRQTSSUTUC
QSTURVQPTUTUL
URUUVTUWUSTWRUTS
TSSOTRUSSPPTSQSA
TUVUTRTTSVT
UPSTVTTVSTSRUTWSVUUQURU
SVSUSSSUQQVUTTVSTWVSUTTUSVUSUTTSUSQTSSSRPUTRVTH
QSTTST
SUVRTTVTVRUU
RXVUUWTTUSUQ
ROSUQSS
QWRVSSTTSUUVTSPURTVRUUP
UUSRPSSSUUTSSQSPU
TTRTTUOQSRSTL
QTTTUUQTQQQSQRTQRQROSTQQRRRTUSSSTUTTUTUSUTTSSRRU
VURSSRRVPTTTVTVSSSUSSTSTRRTUSSTPUSTTTRSRSTRPPQSSTSQSQPSSSTRTF
TSQSURVT
QRQOSVRSTUTUTSTR
USTVSTTF
UTUTTR
RTSSSRSUSSVTUUUSSVUUUUQVUUTST
RUUVXSSQTTTG
SURTTTVQSU
PVSSTRSQSQSRPRPQD
TUTSTTVSSI
RTTC
RQRUSTORSSTS
MVUTRTTSRQPQUQPSTQSRRRSVR
NTSTRTRUUSTUUTQS
TTVUSSUVTSE
ROTTSSSSTP
STSTUUU
TTUTUTTUUTRSVVUTSUXWTXQTUUW
TSVRXRSUTTRVSSVTSUUTWSO
SVTUUURUTU
TQPURSVTVTTL
RSVRVUPUTUTSTSVVTTVUTS
TSSOSVVUSQ
SRRTQPSTVUTUQ
URUK
UUVVSWSSTTSTPTSTTK
STTSRT
UT
TTSPRRTQUQPPTQRSRRVTRRTSTRPRVP
WJ
TTRQROSPQSQQRPPQRRQQRQPSRRRRRPQRPROQQQRQQRRRRQRQRPRPRPSRPQRQRORQSRRQQRQQPQPQQQQQQQPRRQPQSPQQQSQRPQRRRSQRPQQPPQQRPRQQPQPQQRQRSSQQRQPQQQQRPQRRQSQRQQPPPQQSSPQRQQPRQRRQQQRQRPRSPSRQQRQQRQTSRSSUVTSRUWUH
USSRTRPSUTTSSV
QRRQPQQSRNPRRUSRPOTTOUTOSTQRSPSUQ
TTSUUSTTRUQUUTVVU
UUTUUT
UQRT
RUVF
RTSRRQQRPPRPTQ
QOOPOO
RTSSVSQSSSUSUVSSRUSQRP
UTWUVSUV
TPUWSUUVUSRWNPRQ
SWTTTUTS
RQVVURQSSUQRRPSRRSA
SUSTVTTRRVTSTQVTTURTSSSUQUH
QURWTSVWSH
QTTVVTTSSTTSVURQQQTPQUQRQTUTTRRRTUSVUTU
QTUUTSRVUUUSUURWUSSTUSWVVK
VRSSSWTTVUVRTTSTTTVUTTSRTSTRSTST
ROQRRTTTS
SRSUSRSTSQVVRSSR
TUTTTWWUVUTSSTTT
SSTWTTUTSR
UWT
OOSORSPSRTRSPRUTUVVTSUTSRRVRTSRSTRTSVU
SUVVTSTVURSTURWTW
RWTRSTRUQO
UUTTST
TPRRPWT
SSTB
SVTQQVVTRUQSUSVSUUTUUUTVT
UWWTUSRYTVVK
PQSTQSURTPTSXR
STSWSUUWSSQRWVH
STTUTD
STSUUTSUTTWRO
QURVSVSVURUTC
QRTUTUTSTSSF
STSSSUSTRRSSSRRURSTTSSUUQOYQRROU
RTTUU
STTS
UUTUURUSSWUVSTVUURPSQQPRSRSWSVU
SUUUSTTPOPUUTSVRVQURSSRTVTTUQ
OTVVURRRSTPQRSSRRSSUSUVWV
QRTRRSUTUTTK
TSQQQTSRUTTORRQQQQVUURSQTTSWRSUSRTK
PVRURVSWVSUP
RSSTTUSSRQTPTVSSSRVSUTVK
TRXUUWUUUUVRUVSVWSVTTSSTUTTTVTUV
TSUTTSPS
RRSSUSXTQQ
QTTTVN
RUWUSVSTT
TQTT
TVTRSUTVWVRTTSTUUSTUUUVQ
TTSURSTQURWSUR
STUSTUTTQVQRQSOQRSRQSRPSQVUPURUTVVTTUP
SRTWTSSRVT
SURUUUUUUTTVUK
QUXSTRTUSR
OOTRTUUPQ
QVQTUVTV
RKRRSTRSSVVSUC
TWSVVUTTTSVTS
SVVSTUTTTTRT
PTRTUUSSQQURQQRRQRS
STTTRRSQRVUUQSSQU
QPSUTSRUSVV
PPPSVUL
QRVU
RVTUUTTQRSS
QUTRUTTTRXTSR
TTUTUUVSQUXUUTUK
SPUTSSU
UWVTVTSRQVP
STUSSUUSUUUTUSSWUURRQUTTSSRSTRST
RRSQTQVUTUUVSSUVTSSO
RUTSRTTUURB
UUSTTSSSTURVVTUUSTURS
SRURUVSUVTTV
TTQRUTSUSUSSSUSTT
LSSSTSRUWSTTTC
USTUUQTTSTUTQRVQPQTUQ
USRSRSRTUPSSQRSTRH
QUTUUUVVUSQUVUSUUTVURTSUUSRTUUUSSRPT
TRUU
UTUSUSSVTURVT
TVSTOSRLQOSRMQR
SSUVSVSVT
RRTUUUSTTVTQVSTSRSQSTTU
USRSVVC
SST
PSSTU
ORQSVO
SSTSVUUUQRS
USVUUTTL
LSSSSRRVRVSV
ROSTUSTTTTQTQTVRSRQTU
RUUTSOSTSSVVUUT
RTTUUVTWUTSVURU
TSRTPWXUUUUS
UVQVTRTSUQTSTSTSSTTPRWUTQU
TTRQRQQSSTTSTUUTQTS
TSTTVSSTTRVRSVRTRRSTQURRRPUUPRRQ
TSTVTTSVTVSTTVSS
TSTRSTS
TSRRTRRI
SVUSTW
RUS
RRSVVRTTTI
RSQRSSRQRSPQRPRRRRTURSTPTRRTSQOQTRQRQSSSSRQSRTRPTSR
SWRUUWWUUUSRST
RUUTTSM
RQSSVSSSTTRUSWVUUSQSTTQTSVTURRSU
VTU
QTRRUO
SSTTSTSB
UVUUUUTVUUURSRTTTS
QUSVTSSTTSTRQTRTSTN
UUUTUTTSTSWS
VSVSTUSUTRRQTRPTTVWUVVVR
RRPOPRSVSSSQOKJI
SUVSUVUVUTRTUUUSWRUSRC
TTSRPURTPD
RVUTN
SSTTVUURD
STTSRUUUS
TUSWTRQR
OSVVUT
RTQVTSVQSTSRTROTUVPTUTQVQUSUV
USTTTSVQR
TROTP
STSRUVUQTTSSP
SSVRTRSTUB
SSST
TRQSQUUS
RRVSSTRURTUR
TQSRTTSPQUTUQTSRSRRUQTRRSUVUVSTPTUURTTUQUSSS
ONONLMTTVVQUTUUQLLLMNB
RRTI
RRTTTWTVUUUSSUSTVSUUVVUN
STUUUTTWTU
NUUVVSUSVTTSSXURURI
OSNOOPURSPTTSTRSSRQSRRQRTQ
UTUTTUTVUUVTSSRUT
TTSUUUS
STRSSUSRTQQWRUVTVRSSPRSVN
QSVTSUTUTRRRSSSSQQRTSRSVRSQP
RURRSTPSTRR
TSSTSRTSSRTRQRG
STSTTSS
RRSRSUUSTVRSRTTTTVUTSSRVTTWSUVS
STTSUQSTTSTWURUTUU
UUUQRTSTUTUTTTUTT
RUTUSSURTTTRTRSS
PVTPTSUTSURVURSSSUQ
UQSRVSUUSURSRV
SVRSTSST
TUTUI
SUSSUQSURVSVVRNTQTTTST
TPSRV
SQSSTTSTSTQRRSSS
SQQTVPRQPQT
OSTTTSTTTUXVTUTUVUUTRUUVSVURWVTSRWTUB
QQQRQQOTSH
SUPUTTUTTRTUUUTTSROTR
TWVN
USVUUTRWQSSSUSRTTTSUSSSQTVUQUURUTTTTVSRTC
VQSRUTTWTUTRURL
PRQOOSURQSSXTTQUVTTM
QQVSTUVTUTSVQQURVVVURTSS
RRUTH
SRUTF
UQRUTURTSUTSURUUUUSTVVUQ
UVVTUUUUTVTU
TPTTSVTUVSUUTTU
TNRSRSTQRSSUSSQRTSUTSUV
SUTUUO
SSVSVUTVRURQ
RXUVST
UTTVQTTVH
QQUTWSUTRXVTRTRSVUTQTQQQSSUS
TTTSSTURTSTSU
QTWSSTTTB
SSUSTWSUTSUF
SSRSTUSPRRRQQRRPVP
RSSTQ
TRRTTSSQSRUUTT
TTVUURUVUT
PTSVRUUUSE
TTUURVTXSRSURRTH
ST
TQRQRO
VUWUTM
USUSTM
RRPQRQUVPRS
SUSTUTPTSTURPRTUTUQSUR
TYVUXVUSUUU
TTTUTSRQPPRSSTSVSB
VUTTURSTPSTSUQTP
TTTUTRSVTTRVVSVTQSTTRSQSVWVUSRSVTUSSSSQTWUTSU
RXUSSRTSSSRSPR
SVS
SSSTM
RUSQSSH
STRR
RRTJ
RSTWUUTUVUSVRR
SQSXUVVD
PPVUURSVUTTVT
UTU
TRQVRTSSUVSTUSF
RTQTT
SUTUR
RTUT
SUSUTTURSQRRRQQRT
RPSF
QTWUP
STWSTSWT
SRTTSSVSTST
PORNOTTVRRRNQOPORC
QTRSSL
TWTVSWUUSSUB
UUUVTV
SQTWUTWUSVVSTUG
SUVSTVTRVSTS
RRQPTRSRRTRTSPT
SSSRUUTK
SUUVSUUUVTTRRSRVUSUTUQVTTU
PVTSTUTQSSWPPRSRTSR
RVUE
SUTTWUUTWTVT
RSL
SRVTVTSRVRQPSUSTQRQRUUQTVVTQUUVUTVURVSQTQQSRTUTSPTRSSRRVSSRRPQSURQQQQRS
RRTURRSTQRRRQSH
TSL
TRSSSSRUH
QTSVTTTTVVTTUTRRTSWTRWUUVSSTTWVTS
SNLM
UUUSUVTSVVV
TVUTTTVTSTSUQSRQRVRSRUVTSTWTTTTSU
RSS
PTVSF
UUTTTTVSSUUTTSUTTRTUSU
SVSTTVUTSSV
RUVTSVVTUVRSSTRSSPQQQRT
OUQTTTUSWTVUSTSVSTTSUUTTTG
QUSWVVTPTSQTSS
RUUUURQSVVSQQSQUQ
RRTUTTRRSSWTUVVUWUSSTSQ
USUP
TUPSTVSQQQSSRRTQSSUVSTI
TSRSRRRUVR
TUSSTUUSRPTUSTUUTUTTTVSWWUSVVVTUTUUUWSSVWQTWVSQTTSRUUTQSTUUVRTVUURUS
SUSH
TTTUURRRRSSQTSRQSQPVUUTTSUTUUSVT
TQVWSUSVVQRUVD
TQRTTTQTPTSRRQQPSNUQNUOOQQSPQRQ
STVUVVVTSSTUURTUUSSVTRRRSVRQWRSVUURTUTTUTSSVTSTTTSQVSTSSTQSQSXTSWSSRSSVTRPRQR
QSSSUTTRRTQRQQTSSTRUVTB
TTVRTTB
TVSVTRSTUQSTS
UWVUUTVSWTTW
RWUTUVTRTTUG
RUSTQPPQPQPPQR
TSTSSTTTSTTSTVSTB
SVRRSWTSTURQ
TVSTSVTUSVU
TUTTSTUTTUSUVSVSI
RTQPQPPTQQPPTRUTQSTQRPTTQRSRTQSRQPQRRQSTUTWTTRTURSVUUOUSUTTTSRRQSSTRTRRSUPTQURSQR
TUTRVURQSSTRTSRTVVUL
TTTTSTTTSRG
RTTUVSTH
NUQQRB
TTRRRQRUSRTRVSSSRC
SUTUUSUSUUU
SRTTTVUUTSVUP
SUUSUTSRM
RUTUUB
SVVVRTTVQTRVRTTTTVSVUTRVUWUTUVUSPQUUSSUTWTUTVRTUSUXUTUV
STRRUTVUSSTUUTVSUT
RWVTRSSTTUU
RRTSQUSTWSTTTTG
SRTVUSVSTTRQS
SSURRTTTTRWS
TUSSVSRSRTUSVSTRUVUTVSSURUVTSUUPSRRVSTRRQSSQSPQSNUTTO
QSSVURSTTUUTSSTUUTTT
RUTRTUTTVTVTSVRRSQS
UVT
QQQSPQPTTRJ
TUTVUSSTSRVUVVRTUTRTUTTTUSSTRUTRSR
QPSSWUUUWUTTSVSTUVRVVTTSVTVVTUUQ
TUTTTSSSUUO
TSTTSST
PQUUVTSUUVU
QTUUVTUUTTUTTUTTSP
VRTRSTRSPTUTUSTVSWUSTVUSTSRSURTVSRTTTTUSUUTRPWTQK
TUUI
TUWTQVTVRUUSRQQRURTUUSR
NTUUTVSRTSP
TUSTSE
TUUTSTK
OTQQTTRQTQRSTQTSSOTTRUSSQRUTTQSPSSUTPSWSTTVWRTUTURUUUVVRVST
STSWSRSSTSSSRVTTSSQTSRRSVTSRUNTB
ST
UPRU
SVTC
RPTSSRU
LPQ
SVUSUWUTTUVRSTTTTVTTUTTVRUUTUVTVVSUTUQWVWUTTURTUTVUUVUTVUU
RTLQQSUTSRRRSPSRK
RVTSUSSUSSRSSSURSSSRUSUSUSVUTTTSWUUQSURRTUURTTTVF
UT
UUTQURVSSUVVTSURTTTVVSTWRTSSTSTT
UVTVRUUSSRQSVTUSUUTD
RNTTRSPUTF
STTVTSRWP
RUVRQQQTPRM
WUSTSTVTRUSI
STTP
SPRTVRSWTTSUTTWVQWTRUPQTSRWSSSSSTR
URTUSUE
SRSTTRSSSTQTSSUURUSUVRSTSRTRTSTSSUSSSSSSQSSSSQTQSRSSRPTSQTSSRRUQRRSSTSTQURTRRTTSSSB
STTURTTQSQSSQUUTRVQURTRTSUVUVUSRRRRRTRSS
TUSTRUTUTTQO
SQUSTTSQSQSRRRRTRTSPQTA
SSTSTTRRVUQSJ
TVSOWVURURTUVUSVQVTTVUUG
SQTRTRQTTQTTVUVVSSVUQH
TUVVVRTTTUUTRVS
QRTL
USE
NURV
RVRSTSSSRRTSJ
QVTTQTRH
RRPSURSRSQTRRV
RRSUTRSUQRSTVUUURVVWTSTRPRUVVJ
QPPUSTTTSSTTS
UPQRRRSRRTURSSTVSUUVQSS
PSQQQRTUUVPSF
SRWSVSVUF
UQUVURTTRRU
MUWTUQQQPQTR
RUWWSTUWTUUVTTSTTSS
UTUTRT
TTSSV
USUUPRURTTVTRUSUSSUTUSUVRUR
QRSTUUQTTP
PQQRTTR
RTSR
SSQTTTM
SVTQSWTSUUUTSTRQVSTK
PSRSTUVNVQTTSRUSRPSTTVUTSTTTUTSURSRRTRTPPTUSVSUTSRUTRSSQQSRSS
QPRTSVU
SVSUS
TTVTSUTSTRRL
RRUSUSRQUTTPSQSQUUSRTRD
RSQSVRQURRT
RTURB
PNUSRTTTSSRTRSSSSRTSVM
RUTQTUTUUTSVTRTRRQTRSUSNQRSSWRRU
TPRPQSRQRSUQQTSRQRSQRQRSTQSSRUQTPRTQQSQRSQRRTQQRRRSRSRTTRRTSRSRQQSRTRPRQQTTRRTQRRTSQRQRPRTURB
SUTUSTTSQRQRSRTRUTVSVUUSB
RPUUPTURSPLM
RUTUTTQVXUQTVTTTV
TVSTWUTSUVWWUUUUTUUSUTSTUTRRWTSUT
TUPSRQRSRSXUTSVSSSTURVTVTSQTSTQURRVURV
VRU
PSUUPSUSTUWVTVVSWTUV
VRSUSUVSPTVURTRURTH
STVTRWUTVSS
SVTTWVUSUTUU
SWWVUUTTVTV
STVTVUTTSTU
RUTTTTSUTVST
TSUUURTRVVUUUVUSTSVWTUS
TVUUWTVK
SVTVURV
TTVSUUSSUQRRRQK
OQUU
SQVM
STRUTRSTSUVVSUTS
UTQURRUTUQSSUTTSUUSSW
TTSUQUVURA
PTTVRTTR
SWTSWUTRSUTQSD
UM
NWTUQOSST
PVUK
SQVUTTR
VSRPPPRSRRQRSPTTV
SVSTVWUWWRTTSSS
TWSTTTRSSUSSURUTVUWSTSTUUSRQSS
QUUVUSSVVTTSUSSQQTQTUTSPTRRSRQRRQUPRSSSQUR
QVUSSTQQSD
TUTTWVTRRTUUTVSUUVSTUTTTUUUUUUSTTTUVUVQVTTUWTPUSRSSUUUTUUTWVVUSUQTVTSUUVSVTUUTUVTUUUTTSSUTRUVUVUTSTVUQTTTTVTVTRVSRTSUSSUURRRUSTSTSSXUPRSSRSUSSPPTQTQSUUVSVRSUSSUU
SUM
SYVUTTRUVUT
TUSTRSTSTU
PWSQVRO
SSRRTSUSRSUWSTTUUQUQQTSUTUVSTUTUSRTTU
TTRRTSTTRRRQRQQV
VSQUTWUPRTQST
SUTSTWRTQRSTURSURSWTRSUSUTTTTUUTUUSTVTRSR
T
SQQRVSRRUSS
SRSS
TTV
TTSUTSVTSTTOSRRRSSU
TQVRSTTSSUUVUTRXUURUTTVWWSTTTE
SPRSTRQQSTTUTTTSUSUVTQRTTSG
TQQTROQSRSTQRTRMF
UTURSVTRQTSQF
SQMUT
QTORSTH
TTTSSUTRQSS
PVSQWURUUSUTSVRUUTVSRSTUSRSTUVSUVQQ
TTTSTWSSURVUS
SJQPPTUQTQVWVU
USTSTSUTSSH
PQSOQTPRQOSPQTROSQQTUTRTSUUUUUSE
TTTTPNNOMRQ
PSTM
TUUTSTVUSUSTRVWXSTTSTVSTSUVWWSXVUUTSRQUB
SUTTUSSUVTVSRSS
QSQSTQORPSSROPSP
SS
URTVSTK
TRRVTRTRRTSSRV
RUTSTRTSUSTTRTTVSTQTSRWUTTSTTQVUSWSTQTRTUT
QVUTVUOUVTURSUUTRS
QVSRRSUT
TTSSUVXTWSUUTU
OTTTWUTST
SUUUTUUUWVTSC
TUSVSNONPRO
TUTVTTE
UTURTUSTSSTUM
SSSRUSRST
RSRS
SURSSSRRSRTTSSUSB
TSQTPTTST
SVTTUSUUUUUSWVUVUTVUVTUUTVVTTWSTV
UUUTS
USSSTW
PTVTTUUSSOPVVQRTSR
PRSVUSSURRW
STSST
TQUTSWRUSQSTRTTSSUSUTSTPN
O
OTUTUURSVUVUVUVPS
SSRTSRSTSUTUTTVUVUSTUUTUQTTXVTWTUT
SQVTVSUUSTUSRRSK
RUUUUE
TXTUVWVUTWUVTUSUUTQRSUSUSSVUQSSUVS
QTXVRR
MRTTTUVTUTVVUTURTTUSTTQSB
UTSUSUTTVTTVTUUH
SUT
SQTSVSSSRSTRSRUVQTSRTUUVRVSSH
TRQVRTSSUVSTUSF
UOSTUTTUSTVSSSRTTU
OUSWUTUUSVUVVST
QTSRSVURWVTT
VTRTTTQVTW
RRSTS
STTTUUTRTTRUTUSURT
RTSTTURUV
RSRSQTVSTRUSWPUUWTUTUVVSVSVUTRV
TWTWTSVUURTTUSTTRQ
TTSTRQRSSRTRPRJ
RWWTSTSQTRUH
SVWSVVXSWUTB
TSSSUSTSTRRTQPST
URTTVVRUTM
RPRSVRSSUUSVSTWSTSU
RTPTVVQTTRS
QSUTTTTTUW
UQRSUUTTS
UTUTRR
PWSSSSTR
PRUTSTTSTUSSS
SUUUUTTXRTC
PSRTSQO
RQSWTUQWTSNTOA
RTQPQWTUTS
VQUUUUSSQTVURSUUUURSRF
RQQT
SSUTUUSUG
TSQUF
VSTSSUWTUP
RURNMRUUS
SRUTUTVVPQRWU
TUTUTTSUTVV
STTSSTSVUUTTRTSUST
QVRSVSURSTUTUUUD
SVUVUTUTRSQPSTPPRSSRRQWT
TSRTXTN
RRTTSRSK
QRTSSTXUVTTS
QTWSSTUUWTU
MLQPSPSRUURTSSRRRSRTSTSRTSS
QSROSQRTURVTURUVVRRPXTUTUVWUT
NPOPNUTTTU
PVTSSSTVTRTSUTSSQD
URST
TRUB
TURQS
RS
TWVTUJ
TSQUTUSTUTRTUS
TPUWSVUUUTQUNSRQ
RRUUVVR
QNRUUTQPSQSSRTSPTQTUTPRTSSTTQRRUUURRSUVSTSURRRQTS
OVROSPQQS
TTRQTUP
PSUSVTVRVUUUSTTQSRUWURWSUUTSUTSRVTRSSUTTRUTTTSTTRTSSQSSVUTRUTTVWTRQSSTRTTE
SQSTSUSSNRTUK
QSTSUTTUTTRRVRSUUSSTT
PSUTTRVUQVUUSUSUTUUSTRUSQ
TSUSPSSTVUSROSTI
TVTVTT
SUSURU
NPPRH
TTRRSRSQRURL
USRSQN
SSRQT
TVVQSTUTUSRVSSS
TTTQSRPSQUSQUSSRUSSQSSVRSWRTRQH
UQSTTVUVSRSRSVTRR
NTTVUSRQVI
TSUSQSRRRSRRSSTRSRQRWC
SONPTSSUUTUSURSQOPRPT
TSRVTS
RURTSSUU
TUVVTSTURRTRSUTS
RPTTSSU
RTTTTVUUTUQQB
SUSTSSSTQTSSTSVG
TSRRRS
TTQ
UTTWUTVUOQN
RVTSTVH
MTOSTUTSRRRSTT
USTRSTQTSUVV
ROPVTSTSTTVUVVUTTTTUSVVRUWVVVG
SQPWSPSRVTTTUUQURK
RQUSTRTVTUVRRVUTSRTSRSRURSSURQSSTVTTSRSSQTSRTSQVST
NSTRRRURRQRQSST
SUTUVQSTUQUTSVTVSVRSTTT
TUSUSQSTRUVRTRRTTQURTPRUQSWRRTUTRVTWRSURSSUQRQSTURUSTUSSSRUSVTSSSUTQVTSTURQUSTRQRURRQPQPRTTSRTUSSSPRQTUTTUTSTSUTSRTPQTSUTVTURSQRTSRRRSRRSTVUSSUUTTVVTVK
TUUTSTTRUUSTUSSG
OSTPJUVSPSSQPOPNOB
TURSSTQSRS
QRTTPS
SVVWT
TTUSTUL
TUVVSWUVURTUVTTSSSRSTTSURTQSWUUUSTUUUWR
RRSQQS
QSWTSTTSTSS
QVTRPRTUUSTTTST
OTRRSQTVTRTR
PSTUUTSSUVUTUTVSQTSTWSN
TUUSSTUSSRQRSPQTTQQPUPSRTTRRSSRRQRRQTTTPUTSO
UTTUTTRUSUN
RVVUTWSVUT
USQTTUUSUSTSUTXSRSR
SRTSTQSVTPUTSUSPSQRMQPRSTQPTSSTSTSRUVQURSSUV
RURUUQUSVUT
UURTRTQSTSTC
UQUTWT
TUWTTSVTSTTUSUUTVL
QQSRQP
RSRTSSSUSQPRVSRRUUSTUF
TUVVSSRUSTVTUTE
PQQSUSRTTUTSTTRVTTTTSRSTTSRVUVTWVTUUUUTUSQSVQTH
RUQRTVTWRTQPO
QTWUUWTTUSSO
TUVTUUWUXVU
RWUTSUTUUUT
USTTTN
RVTWTU
TNTSUUTUTRUUSTUB
PVTUSD
OVSWVN
TUTUSUSTUV
TTTRRSG
RUVTQU
VRK
STTQRRSRURTQ
UTVVSVSTTTS
TTUVSTUQVVSUUTWTTWWTSVWTTTUWRUUVVD
SUQSUURUU
RUVVTUTVUTUUUU
QRQUUOOUSRTRSQVSRRPSPURQSUNRSTPOSTRQRTD
TVRUTUSUUUUTTW
VVR
SUTUTP
QUTQSUTSTSSRUVWSTVRPQSSQ
UK
QRSUTUPSTQTQRK
RUURPTTRVTTRTUWSTSUTUXYUUWVSVSVVRS
UQRRRTQQSSTTSRTSVRTUTURSUUUO
PRUTTSRSVTUUQQSVUUTVSQVSD
SPTVSRPUWVROSPRSURTRTSSWSQRSSSO
TVTTUTUUTVUUU
RV
RSQUTTUSSTRSSUPTUTQUTTRVRSQTQ
SVUYTRVTTSTUSUSSF
RV
TTTSTSTWVQ
RRQURTSVUSSUSSRRRC
SWTTR
QTQPV
TRTTRSUWURU
PUTTVQSVSSSUURSUWTSVTTTTRTUTUUTUUT
ROURTROONR
URQSUVTRR
TVVUVTUTQRPI
PUUUVWSR
WSUVRSUUTTF
USTQTVTVSUSUTSRTRT
UWSUTVSTVT
QRUVQRTRTTRRQ
RRUTQSRRVUVTUUTTUSSSQ
SSTTSUTQTUJ
UUUST
RVTUTSUTXVC
SSVRUSQSTUUTVSRQTSSG
ORSRUTRR
TTWTUUTVUV
TSUSTTS
UVSTTQUSURVTTSTSRSQSN
ORNSSUTTVVSQUTTU
STVVTWSTTUTTSTSRTUTSTSRSVWVU
SSSRTRSQSRURSWTTTSSTTRTSRRSSPPQSSL
PUWRRRRQSTSTSOPUF
VSTUXTSVVTVTTSTQSL
SSRUUTSWSQ
UTUPRQVRRRSURSTRSRTSNPRTUUVS
VTSSTRUVRRSSSUUTTTRRTUVRSTF
TTRSRRUUR
STUTRUVUQTSUUVTTTSVSQTSUVVW
TV
SRRRS
RTTT
RRSUUSTUSQRTRUSUSSRTRSRTUSQSUTSSRQSRUSRSQTRRTSRSPRSTRTSQQQSSRSRSSSRTSTSSSTTTTSSSRTSRTSUSSSTSSSQRTTQTQTSSTSQUTRTRTSSSN
SRQTTSVSSRSQI
SOVVNTSSSQQRE
QTTTSRURWTTTTRRWVTK
TTURSSPPTSTL
SSSRSRSSSRRSSRRSUTTSTWTSVSTQVUUVUTUUVTRTO
TW
TTSTVSJ
VPSRQRQRQURRSQRSUUTQT
TSSTSTVTSTTTUWTSTURRSRUTV
TS
SUTUTRSWTTT
TSRSS
QOOPVTTSTUQUURUST
UTTSTSRVRSUUF
URSRTPSQ
RRQQPUQSQRR
TSUUUTUWVSTSSSSSUSQSRJ
TSSPSQTWRUSRVVUTTTSTSSWVTVSUR
TTRVVTVUUU
PTTUTQUSUU
TQR
QUUQSI
USSSSSSUURQTSQTTSS
TVVTTTTUSTUVUURR
PRTTSSSVSTSUVUSM
RTSRUQTSD
SRQSQUSUTRSQUTTTSSQTQVQRSSQVROSSSSUSTVUSSRRRTVSRUUUUSVUSUTTTTRRQSSTQUPRSSK
RUUUWSUTSVM
TTTTUTTSVUTUSQPK
RUUTUUTTSPRRTTTRSTSTTRSTTTSSQRSTTQSQPRS
TUSVUTUWVTUTUUV
TPUPVSTSVTM
OSSRTTRVSRVSVTWTTUTSSP
SOTSQVTUSVM
UUT
PTSQTWUTUUURQUSF
SRVTUQTUSUG
RQSUTUSTWSSUTSTSTTRSURTSD
OSVPQUQTQSTQSTTSRSTRURRT
SSTUUTTVURTK
NSTSTRTRTRVTSTVTP
TTSTVTTSTU
VSUSSUSU
SUPSSSRVSSQSWRI
RTSUVSWSSUQTRVTQSTU
TQRUSSTVRUQSTPRSRSPSSN
QSTTSQSTTRRQTRTSRRRWTSR
NSWRSTRUTTUUTRTSRTN
QRRSVSTSRURSRSRWUTQQSQUPTSVPRQPQPQQTQSQVUA
RRQPSTNNRS
TRTTSTO
RUVUSSTUTPTTTVVTUTSUVUUWUUSVRUTR
UWWTUSUQTSRRV
RTSTR
TUUUURTPQSRTQRRVTTUSRPTSTUUSSTRUUTV
RSUUSSTVUUQRTSU
RQSQTTTSVRUT
WWQTTQTQURTTRTTRSTQSUTTRU
M
SSRS
LLPB
R
MPURSQPQROTM
SUTWURSTUS
SRSPTTTWSORSTQQTTUTTSTTURQTTTQSRTQRT
SRTTUSRRSUQSQRTVUTUSTUTUVUUTSTTTUTUUTRTUTUTTURUUTI
RTTTTS
TTVVUSRRSSRSSSSSVSTUUSRRTSST
TSQUTUSTUURSTR
TPUWSUUVUSQTNTRS
STTTSTUSPUTSSWSSQRTSSRQSTUTSUSSS
MSUVTUVUVU
SWWB
PTPRSSTQSSUVUUTTSUQUTTTUSRTQRRTURQPRRSSSQSVTQS
RRT
QVUTTSTURTR
TSRWTTSUUTSUS
UURSURRRTSTQST
TUURSUT
RRWQVG
VTVSTUUTTVTUTSVTURVUTSTTRSRQQRRWSQTUSSVSTTRRTSUVTUTUSWSUURUVTSVTTW
RTSTSTSQXTTVVST
STSSUVTWTT
RVVTQUSRWRUTQ
UTUSQW
SST
PUQTUTSSTRSUSTVG
QSQTSSSSQQRTTSPQRRTSTRUTQ
RRUU
RSTSTTTVB
TRRSRRVR
TQROQQSTTSTVPRRVUC
UXSWUUTZURTRSVTH
TSRSSUQUUTU
UOPPRUTRNOPSUPRO
QURRSTQS
QQQTXUTVUUTT
MN
RUTUU
UTU
OVUSU
TTTWSRTUTVTQSRSC
TRQQQQQQPSRQRRRQS
URUWUURRQUUUTURTTSTSTURSUTSSUUWSW
SSTSTWQUSRR
SVSTTSSSRTTSTUQUUUSRSTSSTURTUSUQSUVSUSRTUTUSR
PUTVVTVURV
SQSS
UTTJ
QTUTTRRPVRSVUSSSUTURTQSTTQPTTWRPSR
RSSVTUTUUURTUWWUUUVUVTVWUUUSUTQ
STSUVUUUVSTURUUB
QSUUVTTTUVUTUVUUTUUUUQRWTWSUWTSTTVSWTF
SSTTUTUSTTURTRQTSQRVTSUURPSTF
SUR
TSUSUSTUTTUTRRSQSSYI
QUQUTVSSTPVRSSTU
NUVRSWRPSTSRSQTSTURRUO
UUTSQTTSUSUSUUWRQL
SXUTSUUUTWW
VTURSRSSSRST
RTSSSQSTPRTTUSUSTTPPRQOOQRQVRSSQPRRSROOSS
TTTVTTUV
ORWTTWVSRRUUUYUQTRUO
SRQT
TTVSTTT
UVUVUSSSPTWTXRUQSTSSUT
UTSRT
QRUVTUSSTRQUTSTRTUUUUTVK
UTSSTUUTUS
TTVUTTSU
UURSU
OOTSURSSSTURRB
UTS
PTPUPVSTVPRUUSSUUM
QRRPPSQNPUTTTTSSTTUTUSRTURTS
RXVTTRUTSSUTRTSVUSR
USV
QVUVVSTUTTUJ
SWRTSSQSQQR
UTVTUTUUURB
PRROPRQQRRSRTVSTUWTRRRVTUTURTTQSTTSUT
NRQRRO
TUTUUUVUUUT
TVSST
QRTTUTUUVTUR
TUUT
PSTTVSTTVRUVWV
SRVTTSR
QTOTQRRTQSSSUUSQSRTRTSPSRSRSUSSRTRTUTTTWC
QUUB
TUSRPUG
QSQSTTVQVI
SVSRSVVTTSRRRPRRTQRPQSMJNSPRPQRSSSRTRUSURTT
OUWWTSQ
TQTUUSTUTVVTSUQTSTSUR
ORSVUSUQSVTWR
STTQORUPPQSRQQQSRSSSRVTTU
VSPTQ
TRTQ
TPST
TSUN
SVUSUTSM
URTRUPUUUUSRRTTQ
RWTTVVURRVG
TSUTSPQQF
QSSTSQSSRU
TPSRRUSP
SQRRTQSSQTTSRTRTRQQRORSSQRQVRRSRC
UTQQQQT
PPURRTSTSTTTSRSVVSON
PTRQS
RSRRN
PTVT
TU
QRUSRRSRRTSTSSSSSUSSUQSRSTSSRQSTRRSRQSPSUTRUVTP
WVTTTTSVTTH
TSPSSTQRUPQPSQRSTRSQO
RVSRRTRPVWSUTR
UVVU
STUS
SSVRTRTSQ
QTSRTUTUSPPQ
UUSTTURSQSTRQSPOSPQUSQRRUWN
PVUURTVUSWTP
TTVURURQPQTTL
TWU
TSSUTRTSVWTPTQRSUUN
UUSQRSSTUUSUSVQSSTQSSSTSUTS
VTUUTUTTSVU
QSTUQRVSRPTTWTUSTSTTTUUSQTRTUSUVVTVTR
RUWVT
TRUTTSTTVTVTST
MVVTWPSTSSTSTTSTURQURQSPTSSRSQROPQSPSTQQTSNTRRRRTSSTRUSTSTRRTQUSTRSTSRRTSSSPOSSSU
TTT
RRVWUSUQSTRSSTTVTQUUTUTTTVXSSJ
PSRSVSSUUVRVRSSUO
UTTTSURRTSTTTSQSRUSSTS
TUUQVUTSTT
SUQTUSSRQSUTRSRRTRSUTSSUS
RUVRT
TSL
TUUTVUQ
URSPSTQQRRPQQRRSQSPSPQTPSS
TTVRSRU
STUVTUSUVSJ
VVTUTVVURTWUUL
RQTQRQQPTTOUTTRUSTTTTU
RUNTV
QSVS
UURTQSVSTUU
TWVSWTUUURN
SSSSSTVVSRTVRSTF
OTRSUVSUSUURVVVTSUQTTS
TTVWTXTUUTU
QTUVUVWRVTSQUTRTS
RTWUVTVRPTSU
SSRQQRSTX
ST
RVUVUQSTTWVTM
RSTSQQQTSSVURTVP
TSSTSQRSSTL
TVSTWVM
PUPUVRM
TSS
QTRSRSRVSSTR
STTRSSRSSVTTURTUTR
RSTRSTRVVUUVUTWTXUUS
UVRRSTSSSTSVSTSUTTTSRSRSSVVSQTSUSRSSTUSVSQTQSSTTSSQRSSSB
RUSTUR
LVVUUUQTSSN
TSTUURRRSRRT
SRRSRTPRSSRQQQRQRRTVVR
RWUTSTUUXUUSTVTTQTTPTVTTURUUTSUUTWS
UTPTVTUUTTRU
TRPPTTPQPQSRSRTRVPQRRQRRSTRRSRSSTWTVUUTTSTSSRRQQPSQSSTRUUTRSRP
QWXRVUUTVVV
SRQOROUWSP
QTQSUVTUVUSTTUWRUVSO
STVSUUUTRTSTRTRRPUSQQXP
STUUUUQOUSTT
TWTUTTRUSUVS
SSRSF
SR
WTSVVTVUUYV
QURRRVVTUTVVTSRTUSP
PUVVVTRRF
TUQSUUTVRUUUQRUUTTSSC
SUVTUSSR
WUUWVWUVVWRR
UUTQSOVSUWWWUUSVUSU
RTWRVTUTRRWURTUTTRVSSTVTTTQSTRV
QQTTSTUUUTTUB
QUUTTS
RUTTSRR
OSUOPTVVUUORNSUTUTRRPOSTQ
RXVVTV
UTSTC
UTTQSQPQ
QSUVTSTSTTQD
USURRTSSPRSTRSJ
VU
TVD
RWRRVSF
TRTSRSURRSUTSRRV
NRTTURSUTRUTTQPTVSSRY
QSTSTTVSUT
SRTTTSVUSRPTTTRTRSUTUVUSRV
UPTT
QVSRTVSTSTR
TUTSTSSWTTVTSR
RTSM
SSVUTTUSWWST
TNPQOMOTRSTTU
TUL
UUTVSUVTSRTRSUTS
TSQRQSQQRQSRQTTTSSRQSRTTOPQQQQPORRQOOPQRQQPRPTPOQQPSWUTSUUPJ
SSRUUTUUVUWUUWO
TVSTUUQSTRVRUUVWI
PNNSRRTSTSVSTU
RRROPSUSQ
URTVTSTTURTVRTU
USUSVUQSQUTUSUSTQTSK
SUUSQTSVURRPRQUPRSRPQRPORRSSVSVTK
RSRRTTQRK
OQROPQPPSQQR
PVTTSSTUTTSTRSSURSQTVUUUWWSTQSVVRPSSSRSUTSQSVTUTN
TUQUUR
RTQSTRUTTSTSL
QRTWTUSRTSRSRSQSRUVVUWC
SVTRWTURTUUSSK
STUTTWUWXVUSTSTUUVTRTRRTQURTWTUUTU
SSTTSUTSRRRTRTRSQ
VSTTSQTTTTUTUSRRQSSRQH
RUTQSUUURTRRUTURRUTSP
QUH
STSUTTXSTTTTQUU
TQUVUTVQVVVTTUUUSUUTUUVTSTTSUUUUUVRUSRRQRQUTSRH
RTUT
RPTUOUTRRRT
RRQSUUVTSQUTUVTVTTK
QSWRTUSVTSRSRUG
TSSQQ
TTUVE
RUUTURTTRUSPRRE
U
UQSSPTVTWSUQRQSUTVUTTTUF
SSVSSRPPPQPQ
SRSSTTQTU
QVWVTSTUSUTTSS
SUVRVVW
MSRURTRTUSSUL
UUM
WSVVSVRU
TSTPVTTTQUVSUTTWUTSTSSTSR
QRUPTRTQSSTS
QUTSRURTTSRTRSH
QXTUTTSXSUUSVVUUSUTVUUUTUSUTRSSK
UVQTTTSSSSSTQSVSVURRRRUQRWTURTUVSTS
TTURUUTSRURS
TUSTTTUVUPV
TVVQTTWSRWUQRUVQ
QRUUTVQ
RTUVWVRSNOOQQSRSQ
SSUS
UPTSSUWVWVVONOOONOOOONNMNL
USSRSTQSURURPSTRPSRRTTTRUTTUSSUS
TVURSSWVTRN
PVXTTTVSSTP
SUSTUWRTTVVTU
RRUSRURPT
SSTVUSRSRTSTTSVVR
RTTSSU
SSQRSTSRP
ORRUUTSTQTVT
UST
QSSTSPRSSUURSS
PVUVUTVSTVTXG
TUUSUSQPSURQTTRS
QPUSWTUVSVVTTTRI
VVSO
TVSRRURSRU
RTSRSUTTUU
RROVTTTUTVUTUTUTUT
SUSSUVRUUS
TT
QUQVTTSRTTUSRUVTPVD
UVUUTUSSSQOQSSSSRN
TSTQRPTRUT
TQ
SSRUUVG
QWVS
USTTQ
RTPSRUUVUUPRSSPSRTQTSRURUJ
PVUTUUUTWTP
RSQTTSQTRTTC
NSTTVVSVSUTSUTRSUSSTVNL
QSSTUTUTSN
TQTR
TRRQ
TSK
QUTQ
RSRNVVTRUSTTRSSTSTSSSSN
SSVSVUSURUSS
TTRQSRSQSTRJ
QNRTQSPRUPRR
PQPR
PQSSUWVUSTUTTUTVUUQOQPTRRUURTRRS
QPPSQTSSPPQRSRVSRSSRURRTRQRRQSPRURQQSQQRSSPTQRQ
TRTTRTN
USUVUUUTUU
STTTTTQSRSWTSTTRTSVQSVSUSUTTUSVSTRSSTUSUUUSRWS
SRSST
RSPTUTUSSSTTRSTUA
UWUS
SSWPG
UURTUSVWTTSSO
STWTSVTUPVUVL
SVTTTQSRUTRRS
RJNPOQROSKOUUPSSC
USUTUSTTURWSUTSSRRURTSQQUSUPSSSSQRSSSSVRRRSTRUVVRRPSQQORRRVSTSSVTURVSSSVVVTVWP
TRQTUTT
PRUTTSVVRTTUSTP
VSSUTTSSR
PWTTTUVUSSJ
RQQSD
SSRSUTSRSVUTTRT
STSUSQUN
SSUTTUC
TRTTPUUTRL
STTT
PTTTVC
STRVUTSVUTUSSRSTXTSUTTVVUUUVUSPVSTVVPTSUSUH
SSTU
RTVTURRUSTTRSURTSUSTUWTUUTRS
PSUUTVVVRTRSTSUTQSTRTTTN
TSUUUR
TUVUTTQSUSRTUSTSR
UUTE
QURSUTSUQUSTB
SRSTTUUUSVVVRUUUUUVVTUTUUVUTUTUTURI
UTTSUS
TQRTUSRTSURSSQSUTUVTSVWUQS
QRWUQTTUUQRTTF
TQOQQTSSTRPUTRQTVVS
QSTRPRB
SRQH
TTSPSSSSRQ
USVTTTTWSUVUTUSUU
UQTTVUVWWXVVV
STRUUSP
VUUSTXUTVVUTXTSVTVTTURTTUTRSUS
PSSSRSSUTTT
RVVTUSTUTW
QVUTVTSSTVTT
VRRTQVTSQVTUTTWTVO
TRRRUPTTVORRUTRSRVSURUSRWUNTVXVQWWVUR
TTWUVRTVTH
QTTRTUUUSUUSTSTTUS
TTC
UUURWVTTVUW
POSTUPUVUWTSQURS
RRSTUB
QPNOSSWVTUTRPUTTVSVTTUTA
QTTSSRTSVTP
UVUXUVU
UUSUSUUUTTSK
QTTQSRTSSS
TUUTTSSTTTUUORSTSUQ
UTSWTTTSUQVTVU
SURUUSSRRT
RSSTVQSSSTSSTTR
QQVUQSRTTSSSRT
TTT
TURTSP
SUUTVUVSSQUV
STUURPB
ORVUTSSTG
RRURRRRQQRRRUVSUVTTTTVUUXWRT
QRNRRRSSRUUUTUSTV
UUVUWURSTRD
SSTSTQVRSQ
SRTSRRTSI
SSTUTSQTTVRQQRQQSO
SRQSRSTVSSTRSRTUTVRUTUW
OTRRTSUURTTSWT
RNRRRTUUUR
OSQRTSTUUURP
STVSTSTUTUSSSTNRQQTU
STQRSVQSRRVSUVWVRA
USSTQTVVRTQTTSK
TTURQSTQG
SVSSURPS
RUTSX
TSSUSSQTSTTRTTSTRVTQTSRSTRTTOTNR
VUURR
STUSTURQSUQQSSTSTSRSUTUUUVTUWSSVVVVTC
USTSSSTQUOTSQUSSNRPR
U
N
J
TRUS
QR
UG
PU
SURRS
RUUWWTTTUTSP
QPRROPF
SVSSUG
URURQTRTTUSS
USUTQSVTX
TPRSRSRSRUSRTRUTTTSSURSRRSSSORRTUQPSRSTSSRTTP
SSUUSSVSWSU
TSRTVSUND
NUUUSTSSUSUT
RRSTVD
SSVRSTUST
TTRSRTSVUVTQU
OTRSSVSRTTVTTVSSVT
RTUTRTSRM
TTSSTTSTTTRL
SURO
RRRTSUS
SUQVURRU
RSSTSTUQTURUTTUT
SPTVVRQVTXRTSTSTTTRUS
TUVLTRRTROQQRQPSPQTOQRTQTTRTQQOPRMQUQ
OUSVTVSTTUUTT
TSVSVUTTSVD
RRQ
SQSS
UVRTSUSRTURUURTVTRSTQSUORSP
QSURUURTSTTSRTSRSURTRSNTUTTSSVQS
TUUSURT
TTTTRWT
QRTWUTSTSVRSRVUUUTTTSST
SRUVVUSQTUTSSTRSTQSR
SOPQPPROPQPOQQQOQQQPOQ
RQQTSWQURS
RUVSRSQM
PVSTSPPMTVTRQTS
SQSSUUWTVTUVQVTRTUSP
QTQQSRUSRTURUSTSUUSTPUVTVUTSK
TSRTVOSRTVUUST
PRP
SUTE
SVSTTRUSUUTUSRRRQTUUSUVSSVRTSTSSPU
SRQTUQSUSUG
RSSTTTSSTQVSVUTWTUJ
OQSPQPTQQRPPPUPPPPQPQP
SUUTUTW
TQVWTTVR
UUUUURSUUSRUTS
TRRTSTTPRTSTTSTRSSTQTTSQT
VUTSVVUUTTTSUS
PPQPO
VRSUSSRVTU
TROUSRS
RSSURVSROTROPTSQPURTTRRSSQSUQPPQQSOPNTRSTQRSSUSRPSQUTSQTSSWTQTUVVVSUN
RWVRSVUTUSRPSVSSRUN
QTTUSVTSUTU
URSR
RURTSSSUSRTTSUUUUSTTUVT
UVSTVVSUTQQSRS
QQRPPRTTSSVQTRSRRSSTPRSUTT
SVWSVRRRSRQ
SUXSUUTVRTO
QUTUTU
QTUVTS
PTUV
QTVSUQ
QSURQTUTTPSSRQTQT
QQRUTTTUUUUUSUTRVURURSVQTTSRQUSRRL
SSSTSRT
SSSUWWUVTQU
PVTTSVUTUSRRRVRQTTRTRURU
SUUTTTTSTTUSS
RXTURQVTTURW
SRRRSQTSXU
TRUT
OSTUSRSRRSG
UUL
RTSTSUSUS
UVT
QUQM
QTSTWTTXRSK
RPUQTTVUWURRUURVRVVRVUUWSTUVUO
TUUTRTRRUSTH
TTTTTU
SUSSUSTSUVRVQRTRUTUVRURSTTUVUU
RSTQRRSTSUSSTTV
PTTSUSTTSWSM
QRTYVTURSUWSSWX
USUSTWUVS
SVTRPSRRTRQURSVUTUUTS
RTUTSSTUTQTTTTSUTTRPTUSQRUTTTTUTUUTSUSSF
PSUSURUSNSSUTRQR
SUUSSQQRTPRRRTQRRSQSRQSSRTVPSVSSSNRPQPPSQURSVSPQRSURSSRTUUVPRTSUF
XRWR
RTTO
VVUYU
SUVVTQ
TR
TPUXSWSUTSQWNRQS
TUUUUSVTH
UTRSTRQPQT
VS
RSUTSURUTUTSTRTTQSSRQTRTTVU
RSRSQPQVQTRPRPI
OSUTTUTTPTTRA
SSTTE
QRTURVUTUR
VTTRUD
PTSSTUSRRTTTUSUTRTU
STUUUTTU
STUUTU
SRUTTVI
TSTSRL
UTSTM
VRSSUUURTSTTRVTTRSSSQRUQTTTR
OOPRSSUTSRTTTTUURUVUTSTSSSUUSVV
TRTRSTUVTTTN
STSRSTUQSRRRWUTVJ
VRRSTTTTWTRRTUUJ
RRSQRVVTOPQPQ
TSTVSSRA
SSUUURTTVVRSTUWRQRPR
TTRSWTVV
UTTI
POSRPRSUTQPTVUUURSTTTTSTUVUUTTUVQUTVVUTRUUUR
RSSRI
PSRRTUSUUS
RUSRVQUTSSSSSUSTPUSQVRRQQVG
TQQUSTP
TVTUC
SUUTVUI
SVTSTUUUSST
SSUUTRSTTSTVTSTUTRRUTUS
RSQSXUTTWXTA
TSQSTRSSRTRTSTUXTUSRRUTTUVSQVVSSVSUUTTSUQTTUXSTUOTR
RTTTRUUQ
TVSTL
UVVVUUUUN
TUUUTG
STQSSTUVSURUUURPSSSTUVQTTB
NULPQSQSSTRSSUUSS
USQTPTVUSSSQRTQTTUSRSQSTSTQRRUQS
STRWVTRUUSSF
TTUTUSRRRTSSQSTTSQQSJ
RVUUUSUSUVS
TRR
UURUVTTTVUXUUWUUSVVTVVVURVVUUSTSWVUVSTTTTJ
STQORSQSUQTURSSVSSTG
XRSRW
RQQQRRUQTTSSQRTUNPVTM
TTQSSSSQTRPPRPRPQQRQSSRRR
RTUSSTUSSV
RRSQSSPSSRQTRQPSSPQ
WVN
TUUTTTUSWVTF
QVVTSM
STSSSS
VUC
QUTTSSVRWSPPQOTVSPUR
VUTTTSSUTQR
SPNTRRSVRVTRRTTUVSSRVTVTVQRT
RTU
RQUTRSSPQ
TSWRQRQPRPPRRPQQQRRSQPRSRRRSSRTTRRRN
RTTSB
SUTTUUTTUTTUJ
SSRTPQQPQPPPPRRQSTWTUF
QQRUU
QUUTWTUUUTVRRTTTSRTUUE
SPRULLRVI
UPTVTSUP
PTTUTU
UVYTTP
TUTUTTTSRG
RTU
PUUSTUUSTW
TUTUURSUTUTTTTST
POSUVRVUSVSS
VVSVRVSSTUN
SSS
QUUTVT
SSSRRTRRSSRTRTVTR
TTVSVTVWYTW
TSTSQVTTUTURSTSRVRRTWRTTSQUTRTUSC
SSUUSK
QOUSSTSUTTT
QTTVTSSUSRUL
QSUUSTTTVTTTTQSM
SSSRQTTQURL
PUSUSTRUTD
PUVUWO
TNPUTSTRQRSRRVSRVWUTSVWTSD
SRVS
N
SSTTWTSTTL
QRTRTUQQURRTSRTTRQRQSTSPSSSSRSSSRTRTTTUTVWTU
RRRVSSTSTTUTUVUTWSUTUS
WVTTUUTUTUU
TU
TSQUT
STSSSRTSV
UQTSRRQUSRRQPE
UWSUVG
SRORTRUROQTSTRSQSQS
PQPQPTQUTTRRF
RQQSTTUTRVQTVWH
SSSVUUSSUTSTRSQSTSVTSTRSRXUTTVU
UTQQQTWUQUTTUSSSTRSSSRRSTTSUQSRRTSUT
TMTTSVPTSUUU
TVUS
RSSWSTTSSQTTTTVUG
RTSU
RUSSUUTS
OURSUUUUSTUURB
TTUTSTWWTTUTTUTF
ORTUVUU
RSORPSSRSRQPTU
QTURVU
QSTQSTPSVRSTSSTL
RUQTRUUUTRTD
QSOSUVQTUTS
URVRUTSUTRTSUTQTSTVSS
SUURPSUSTQSSSSE
VVSTTSQRRRSP
UTSUSRSSSRRURPQ
SSUQUVQROR
SR
UTVTW
OUVVVVVSUSWTU
RTRUVURTRSUUSUVUUSVUVTUVTVTUUUVUUSVUUUUWVUUUVVUUVVVUVVUTTTRUTQJ
SSSUTSTRR
PSSTTUUTTQQTC
RTTQ
SOTRSWTB
RPRQSSTRSTWSRVRTTUSVUTVSRSUSTWU
RUVUUWRRUSSTSL
SUSP
RUURVUTVTSQUQWRVSSE
QSQTTTRUTR
SVSSTTTVVSRA
SRRSRSUTSTTVSRVQSTVUTTTSUTUSTWSTUQTV
QUUSTVTTVWOSSRQSSTRQSTQSSTUSTSSRTSRVSPTTVV
VUSTRTTVSSTWTVSUSRUVTSVSTUSUUSUUSSTTQXTQSRVSUQUTVQVSTSUUS
TUSUSUVTPTOUO
QRQRRUT
VOSSUUVSQSUSU
OSRSQQSTH
SRSQSSTSRRRRUPRQQRRSUSSTSSRRTRQRRTSUPSS
SQSS
SSVQQVTUSUVVTS
SRVSTUUUTSSSQVTUTTURVSSUTT
TTUVQSWVWWWWUSWTSVVTVUG
STVTVUSUSTTI
SURQ
SUUVQRRS
OTSTSSUVTU
SVUUWTUTUQSQ
SUTWTTVUTTUTTE
SSVSTWSSUTSTPSRRSQRRTQTRSUTQSSSSQTTSQSSQTSSRSQRUQSRRRRTSPSTSQSRSTRRVRRTRUSPURRQRSSRSQRUTSSRRUUSTSTVSVWSS
VRVRRRRSSTSPS
PRTSSTTXK
RRRQSTSVQSTVSSQP
TTSSU
SUTVH
TUQRTTTRWUSUTVTUUUS
TSQQRTTTTT
NOMTRPSSSVSRPPSOTUQTTTUUPPUTSPRRSRQRSSSPM
RPTRSRTUR
TRSSQTTPTUUI
USVTUUTSSRTSSTVUSRTTRO
STSVTQRSR
TRRVRRUUSSTTTUSSTOSSPSRRVT
UUUTUUQTQSQTXUPVTUWVRVVUUVTUVH
PTRPTTTTUUSVUTTVVVUUTVUUUTUVUSS
PSUSWWTUUTRK
SSSUSSVUQSR
TTTRRXWTSTSRRQ
TRRSSWQSSPE
PQRRRTTTVS
RTVRTUVUS
RURQTTSTSRTRTTTUUQC
PTTQVTUTSTSJ
STSRTRUUTSUUSTUVUURTTTTTTV
VVWVUP
SUSVQTRQUTVTUWVVVUTTTVTTVRS
QTRRRTRV
SQSTVRSVSTTUSUTRTTSVVRTT
UUWRSWUUSTTRTQRSVRTQUTJ
SUQRUPSSSTSTC
TSSUVTSTSUTQTRVWWUWUUQSRTQORQRTTU
RUTTQTP
PUSTVSVUUUXST
VUS
QRRSRF
PRQVRSQR
SPSSWSTT
UM
TTTSURTTTSRTRSVTTRPSSRTUVJ
TRURUTTTUTR
SW
RUQUTRUVSQRTUSUF
RSRRSU
SUTPTTTRPUTSTUUSSQTRTQSTTVTTVUUTTTVVI
TUC
TVWWURVSVSWUUTURSSUPPRRUSUSTTVURQWTUSVSTSUTSPB
TSSTTTUUUSUUUTE
URRSC
UUTXVH
TTTU
NRQUTPSST
UVTQ
SRTTSSUUUUTVTTU
TTSTRSUR
QMVSSSTSVUSUQUSWTS
TUSUSTTTU
QTVVUVSSWWWWR
NVTTUUTTUSRV
OPQPQPQRUPRRRRPPPQNSQQTQSTQSTTSUSRTSUQRTSSUTVUTVURRVRUUTTTT
ORUSST
TTUTRRRRTM
UTUTSTTRSQTVSSTI
VU
VTSRRUUTSSR
TTSVP
PRRRRQSQSRRRRQPRTRRPTQQ
RVSS
TSTTRUUSSUUUSTRTTVRSUUSTWUUUTUWTTK
SSRSRTTSSTUSN
RTTUUUUUSWV
TVSSTRTRWU
UTUTTRUTSG
TVSSVURUSSUTRTP
TUV
SOSQPRRQT
TSTOTTI
RSQSVRQURQT
USPS
QRQUSTQUTUTU
PUTRVSSOTUSSQTRPSSPR
UQTTSTRURTSTTTTUURUTL
PSTUUSTTTTUUVSPQOO
SUPPSTSPSRTSQQOMQRSQUTPRTP
RTSRRQQRPPPH
TYXXVTUSRVUSUTVTTR
QQTSQSVUVTPSRQVSRUSTTQRRRQRSRTRRTQ
ONQQRTSVRVUUUSUTSVTTUTVRSURSRRQQQQSSQ
QRTOSTRTVS
TSVW
UUTRTQTRUTTURTSSRUTVUSV
RTUSRQSTSRRTQQRTVURVUQUSTE
OQRTRSF
RSVTVH
UURRPUTSRTTVUF
TTUUUUVUUUUP
TTWSSTVTVSU
RQNRQSQTWUTTSUVTRWQTTQ
SSVTVTTUUWTQSUTSTTSUQWOTTQVUQTTSS
QVTUTTTSTRTF
SQPT
UUVUTSSVTSVUUUVB
SRSVUSSTRTS
QSTTSTTRTTSUVUTUOUSTVTUWTTVTTUTSVSVQTVUSTRSWTSVVUVSSTSTSTSWTTC
RSTSUU
LRSOQP
TQTUTTUSRTVUUQSR
QTVSVTUTVUSTURUSSUVUSV
QUSUVSTSTTTQRSQQSOUQTN
PQQMPUUUUTTSPSSRQSUTTSRRVSPRQRSRRSSSSTO
SUQURTRTUSVRRUVSPSUTF
UXUSRUSRO
SVTTSUUTSSUUSUSTUUUT
OSRU
SURSRSVTVQQTSTRSSRUH
SUUG
UUSQVRTQSSUUSSXRS
SSSRQUPSTRSUPSURUOSUQRU
PPRVRRSPRSTUUVVSE
RVUVVTTTRRSST
TTUS
RQTUUVUUTRRR
TUTUTTB
QTQQQQSSRPUTRT
QNRUUSRTUSRURSQ
STSTRTH
SSVTQTRPSSSRSRQPTRRSQTUSRSTTTVUUTSRQSSUUV
QOQRTVVRTSRTUVRTS
QSUSTRRTUSTTRTSQSRSTUUWUVSTUVUVVVUUVUVVSTQD
RTSU
PRTOPSSVXSSTUUTTSPQRQSPTRTRTRSRRTTSRSRRTQSRUQRSSRQQRRRQRTTTRRPRTPSRURSPTTURQQ
TSRSTSTURUSVTTUURSSSSTRSQTTSUQRSPQRTQUUVTSTTURUUSK
OUTUQUVSRTRSTTRRSTTSSSRQ
USUVUVTUVUSSSURRR
VRUK
UR
UQT
QQSUUTVSUXVUTRQRRSRRQURSQPSTURSOVPS
UTVVUTUTURSSUSSRS
SSVR
QR
SSTSTTVTVRB
RUTURRSTSTQUST
TRSTUTRTSQSTSVRTSUSUSQSTTUUUUTTUUSTTTTSSUWTTW
PQSTTUUTWPTUVTSTRTUSSSWUSWQRRRTVUUUUTWVVWUSSVUVQVVUSVUSTRRTTSRSRU
RSUURTUTUTSTRUSUTUSVTVTSWTTSTSUURWU
QTVVST
TXVUTTSQVTW
VVTRROSUVVUWRSSXU
TSUUUSRURUTSTSTUSTTQU
UTUUSU
TURTVTSVTTTVUUTUUSUVUSWTSRTSRTUSTUUUTTUTTURSRUUSTRSTTSQTTUTUUUVUQTUVVUVVVTUTUTWRSTSTSSSTSTVUUTRUSSSTTTVTRVSTUUSUSRSRUSUSTUTVWWUVUTVP
TUTTK
UTTU
SRUSVVVWUO
SQRQSSPN
TRTTTVVWU
TVSVB
RRUSVVUUVSVVUSUVTTTUSSSWUSTUUUVUVUTTVVUVTSVUUUUQSSQURSTSRSRUVRTRRSRVTSQF
STTTTK
TVVQSTUTUSSTRTRB
RQRRQVRVSRURQTURQTRRRUUTUTSRQTUTUSUTRR
SUU
TRTRTUR
USTSTTUUD
QTTTQTWTWTUUTUUTWSTUSSUTTUP
RTTTSTVSQ
TRQTVTVQTTVTUUUSRWUTTTUM
QSTVTXRRUTURRRSQUSTVUTC
TTQSPSURUUPR
SRUUTUVUVUTUTUTUTVTSH
UTUTUSWTTRVUTTSUTVVVWTTSUUWVQPSRSSTO
TTTTUSVVURTUSSQUSRB
RTRRTTTSTSSSUR
VSRS
QTRVUUSVT
RQUSTVRTVR
RRRTSRSQUTRRUSSVPUSSSRQSRSSWUNTQN
RRURQWSTTQQTUTSQTRVTTRQSRUSTSPTUTT
TUJ
QRTQTTURTWRG
UTTTSRRSTSQSSTRSRSVTRUVQSVUSUSQUUTSTSPTUSUTTURSVUQPUSQTSRSTRYWTSRRSO
QRUVTURSH
SSRTTTUSSUUSS
SRUVUUVUUUVQQTUUSVVVVRSWUVURRSVTTPRRTV
SRTSRVVUVTRR
TUURSRRSUUTT
SRTSRRSSQPRURRRQQTSRRQS
TSUSSRSRTTVTTRC
VRTTUTQUTSSRSSSQSQTTSTSTRTSPURTVRPTSTUTM
TUH
TSUWUWUWQ
RTSQUQC
VRTP
RSSTPSSUVUTTTRRSQTRQP
TWSSUUUVUVVURUTUTWUTUWSUTVUSUQU
RQSPSUUVTTUSTTRTUTSTTSRSVS
OTUWTTVTRUUUVTVUUQSTTTUUSC
TSTUSSVUUSTTSTTTTUWUSTUT
QVVUSSSTUSSL
SQSP
STVRUTVSUVVV
SVUTUSTUVRU
RTUSTUTSTTTRG
PTUSRUSUVTUTURSSSSTRSRRUSRRQRQQ
SUSTVRWUVWSUSRTTUE
UQSTRSURTSRTSVQVSSSSTPRSRURVVVYRPSRPRNPQPRL
QPQTTMTRSPRSQSSTSRSUSRPSSL
SUUSSTB
RRUS
TUT
RRSSPTSQUUUSSTB
TSI
TUVSUVF
RUWUPPSRTQTTA
QOURURSTSSSUUQSQTSUV
NRSRQR
SVTS
VSTRUSUTUTSSSURSRTSSTRPTUWWUVTUS
RQRJ
TRTSTSUSE
VTSUTSTSUSUTWSURUTTV
QVTUSI
TSVRUSSUTVTSSRUSSRTTUSQTRURSRQUSRUSQRUSSWUUUTU
SQRTWWTSTVVTUTRVSTVQ
RVVSVRVV
OTUUSQTTTRQTSSUQQPURURUTRPUQQRSPSSTSTUUQRRSTSRQURQUPSSSRPRQUVVTTWUTTH
NRVRTTWSRSTTPRRWTSUT
TUWTVXTUSSTS
RRSLSURVQUTTVUTU
OSTQTTV
TVURVTRTTSTSUSSSTUSUL
STSUVQWUUSSRSSSSQSRTQT
UTUS
K
USQTTVI
UVUQRTSTQTVVUPQUUTQRUSQTS
SSRRUSRSE
QRUTUTSSURN
TWVL
SSTPRSRQUSSRSRVRPRQSRQRVV
SVTUUUC
RURVT
RRTSUSUVSSSVUUUWVSRUT
QVSWE
UTE
QQSVTUUUTXRTRRPTTUVRSRQR
RSTSQUSSQNRQRUUUUUVUUTUVSP
RWTVS
SPQURSRRQTRTRRL
RTXSRRUTSE
URSN
TTSSTTSQVTRSTUUSTSSURTRVSRR
RTSTTRQRTSQTTPRTUTTUUT
PTRTSWUTTTUURWSSSU
TTUVUL
TUSSUURUTR
SOQQQQQPPQQORPQPQPPRPPRQPQPQQPPPQPRPPPQQPOPPRPOPRPPQPQVTUSPSU
OSRTSUI
SPTQRWOF
RTUSTUSRSS
TSURTTSTSTTTUSTSSVUSTSUVUUSG
TWT
RRTURURWURSVUSTTVUTSTUVTSTTS
QRQSL
PRRUWSTK
QRRPQPPOQQQPPPOM
SSW
TVUWTRUTWUUSURUQVTTTVSTPUWUVVTWUTSF
TQSQVRVSTTSQRRTPQSE
OQQRSSTQSSTRTUSQQSRTTN
RTTT
TTUTSTTTTTT
SPJ
STSSTSSRVSQTSRQURTQTSSQSSTSTSRSSTPT
QTVSTTUVSTTT
RSSVSTWUVV
SNQTTTRTUVRJ
TRRTL
OSTTTSTSTTTTUE
UTVUVUTVSUPTWTURRQPQSWUUVVSUVSVUQSRSRRRQXVUUSTUUVVUVUVUUVUSPVRTTTVURN
TVVSUUR
RVS
SQSTSRTSQSTUPVTVSUQRUUTSQS
URRRRU
VUSRSUTTUTVSRSSTTTTRVSTRUTVPRRSUSVTVUVRRUTQSSRSUQTQPRTTPSRTJ
TRWVVVURSM
OUPRSQSUSSURSSQQSRF
PTTUSTTTUTUTTVUVUUK
POQRTQSTSSRTXRTTTUXUUM
UUTRVQVTUSS
RRVVRVQTSPUPQSTT
UUSTUVE
SRUPTUSPOSTSSTUTTSPRS
VUVTWVUTQUUVVSUTUSSTTUSUSRRVSRTSRUSTTSRTTSQTQRSTRSRTUVUSSTRSTRTU
SURSTTSTTVSVWUURTTSRUTSUUSTWUTVVVUTSPSN
NUSTVB
SSRRL
SQSSTSUSTSTSUVSSTUTRTTUSL
SSTVSVVTT
QURRPQUSTSSTTSSUTSQ
PSPSQVTUUUVD
TTRRVUTTUPPRG
TPVWVRUUTQRRQSSSRSRTSUUSTE
TWRVVSTUTSSUSVUVUTVSTQE
NURQTTTRRRH
STUUTUSSUUQ
USSTUSSRTSSPVRTTSRTUSSSR
TUQTRVUVT
TRTF
TWURUQVSWVU
RWSSUUSUTH
RSST
TOUVRTTSRTUSRD
STRUUVTVC
SSTUUWRURS
SSTQTRPOOSPRTN
RRSURSTVO
SVTTUVUUU
SOOPOTSUTQUURVRS
OSTRTVQS
RUTUTWTSSVF
RRUUURTSUTRPQR
RSRWUUWSRUL
UUQTTV
TPSVTRURSL
UTURSSSSTU
RSRTSSRUSUTTTUSUWSTW
SSSSTTQTYTVSSSRTTTQ
SUQTRUSTURTUSUUVTQVTQRUTRQRRSRUTTSUUWT
TVUTSTUUTRSTSSUQSRSUM
PRSTUVUVVRRMTVUD
SPTTUTUSRRSUH
USSTTUSTS
QT
STC
PQSOSSRRRQM
SUUUUSVTURSUQF
MUUTVSSTWUV
STTRTSSSUSSVTTVUQRVSUTTSSUTRE
RPQVUTSTTUUUVQSURTSTUSRTRRTTU
TSTVTUVUTTVSTRWTSSTRI
STP
QUTTSUPRRRQPQQTSQRLB
USVM
RWUUUUTR
URSS
RZVUTRVUXURRTTTSO
SSUTUUTSTTTTSSUT
UQSQQPRQPVSSVSUSUTUVVQWTSRUTTRVSUSSVTQ
TTTSTUUSUUQSTSSTSVSVTTTRVUTSRVTTWSSUUSRTSSSUUSTSTUTRTVTQSU
QUU
UUUUURSUTRRUTS
RRRSSUTTVSSUTSSSSSSRUSTTTTRRUSRM
VVTTUWSSSE
SSTUTVSUSTSTSRURSTTTS
RUTSWVTUUUSVTT
TSRSRTSURS
QTVUSQSQUUUU
SRTSSTUVSUTTUM
KUNSTSRRTUJ
RTRUTRVSD
OSSVTSSQTSJ
SSRTRUVM
OVSTSUQSTQSB
RQPRQTWUSUVUVH
SRSOSTRST
SUVUUQTTRSTSSUTUSXRRC
OUUVTTTSTTVSTVUJ
PRUSUTQVSUE
RSTTSSTURUSRQRT
SRSTRQ
QTQPTVTRRQQSQVTTUVVUTSVSSUUUTPSVTTRUUURUR
VUUTUSRUTUVTTSTUF
UUSVVQTOPRSH
SVVTQTS
MMQUTTRTRTTSRRUTQTTTRRTTM
RSTRTSTTUUTS
RSUSUTTUSSRRPQSTUD
STRQQUTURSSVRPTQQQQTR
STTU
PWS
RRUWUL
TTVSVVVSUPQ
UTSSSRRTQRUTRQTQSQQTRTTTQSQSRSRTRSSTRUSTTTQUSSURTSSTSRQUTVSSSURTSQTWTSRUTSUSTSSSUTQPTRRQURQTSSSTQUURTTSUTTUTTRTSTQSTSTRTURQSRSUSSRRSRSSSPSRSUTSRTRTUTTRRRSQRQRSRTTTSTPTOUR
TSLPRQPSQMUSSUUUUSRQTQRL
TUUUTVTSSSSSWUTTTTU
SLSQSRSSTRUTRH
UVVUUUTUUTTTTSSWTUSSTQSTSTTT
TRSTRQUTSTTSK
PSTOTQQQSSVRTSTUTPPSRSSRSSSQSSSQTRSRQ
TSWUTSTTRTUSOSTUQJ
QSVR
UTUTURSURSTUUVTPTSSTTTRUSTPRTTURUSVTTVWUTUQTUTVSUSSTTVSUSRSS
SSTSUR
QSUTQTSRU
SSTUUQTSRRUSS
SUQSPRTTTTRTSSVRSRUVUUTTSSE
TTTRRSTTUU
QSVUUTUTTUUTTSK
TVSTWSTTSU
TSRRTQUSRSSQPPTVQUSQVUURUQTUUOTTRRP
TURTVSXS
UUVP
UVVTVUURWUV
TUSTVUTTTWTRUPRSQTT
RRUSSTRQUSRSRRG
RQPRTUUTRSTE
UVWUSRUXXTWSSSTSSRUSTT
RTSRTTSURTTQSTTUTRE
RPVTTVR
RUUQROS
RTPURTTQUTTSQRSU
UUUF
TSTURRRTTTTUUVSRQRTUU
STTTTUUTUUTT
URTTURUTTTSTSTRSRURSRURUTSPQTRTSSRTTQURTRTPN
UTPTUTSVUSTUSSSSS
MTTTQUVSSSQP
TUTTUUSSTUQTTRUST
RRTTQTSUTSTRUPTUUUTVSTUVTTSRVUTSUVUT
TUUS
TSTRST
SVWVVWTWVSD
TOVTRUTRORSTT
USTUB
LPSWUTTSVTURUSRVTRQRVRSQRTQRPUTWRQQRRRRQT
RSTUQVSTUTSSURSRTSORSQRTQSSRPSQ
TVTUSRSQ
STRRUTQTSSRVRUTUQSP
PTTRTVSUPU
UTUPOQRSPU
QRT
ST
PRTXSSSSQTSUTQTSRQTURRSUSQ
QQQ
TOTTRWWVWXTQPG
VURTSTUWXSVURU
PRG
SPUTVUVWXWWVVVWP
SRTTRRSUTTTUUSSTSUSSUVRVTUVU
RTTTTTSTUSQTSVTSTSQTSVTVTUVSVVTSSTTRTTUUTUUURUTP
RQWTUTUVTSUSSVTVQUTTTUTTTSTTD
SSRSSTQQQRPQQSTUSTUSVUSVUUUUUVP
SRTTSQTVU
UTTTRVVTQU
WUUVSSSTSV
RSTUTG
UVTVVUT
PSQTRTD
VWTVTVUTTSSUVTPUTTSTT
SSUTSQR
TSSSTRRSTTUUTSUWTSVSVQ
USRS
SSUQ
RURW
QSWTSTVTTUTVUUVA
R
SXSV
TRTSSQPSSSRPSRUQRSRQI
OPPTOSSRRQRPQPSQQST
TUTRUVTTUVVRTRVU
TUTRVTUTUUVF
SWVSUUTTUTTSTTSN
RSUF
UUVTVXV
SURTVQTTTSUUURQRRTTUUUSSRSTH
TUSTVVVSTUSWUVTV
STWRUSPTT
PSRRQSSSVTUTU
RR
QPVR
VSUTC
TUUTT
STOTTPRTSSRRSRRRSSQVUTTRORQSSRSTTRRRSRRQPRSRVQTUSQPPTRRTSRTTSRSSSRRRQSSSRRQRTRRSQRTRRTSQSQRTPQRRSSSRRQQTSRTRPTTTTQUSSVSSRTTQRTRTRSQSQTTTQQN
VUTQS
TSWTQTSUTSSSSSRSSUSQQG
STUTVSUSVTWSUVVTTSWTUTTTUS
TWQT
TURRSMPRTQPQPTSSPSSSSRUUSG
QSTVUSQTUSQRUSSRSSVUQQURUSSTTRQRSVSSTQQRTSSO
USRUSUTUUTTTTVTTUSTO
SVTUTWI
RQ
TRTQSRSSQSVSST
RUQSURTVVUQT
SRSRSTQUSSSRTRVTVRSTSP
NURTRQSUUSJ
QTTVTUQSTSUVUTVUTSSTR
RRF
TSQSSUTWSUUTS
SURTUSU
TS
SSSD
PPQOPSQRS
RPSRQSST
RUTTUTUTQPTO
TUUSG
SSQTR
STRTSUTTSRUSUVTV
RTUVUVSWVUVQTPSP
VVTUTTTSVTUTSSVRT
UVWVUTVSTG
TTQTUTTSTTTTS
TS
TUTT
RTUTVRUF
RRRPRRRSTPPH
TUVSSVUSSRTN
UUTUSTTWVU
QUTUTVSTSU
UVRTUUUQRUTTUSSNVUTUU
SSVTTTTRRRUSTRTRSTSURTTRUSSQUVTTTSRTTVTSVRTWTTUTUURSTTSSTTRUQSUSTSTUTRSRSUUSRTRTQSTSSTVSTTSSTUTTSSRTRUURTPSTRUQSTTQRTUTRSVTVSPSURTSRTRQTRRVSTQQRSTTSRRRK
QTPTTSUUTRQT
SRUSVWWS
SRR
UUQTQVVVSSURTTRSTSS
PUSVTRTQQUTRSRSVSS
PRRSTWVUTRSUWQQRUVTVURSSUUUUQTVS
QTVUTRQK
TTQQSSVTSWURSTB
QQQQTVRVH
RTA
TSV
SSUTUUSWVTVTUUU
VWTUWWWUUG
TSSVUVSW
PRRPUUUTWVUS
SRSSUUUSQRTSPUURUSRRTTSUTTSUTRSUTO
STRSSTSTTUPRROOUVVSRTTSRUPQSSPQE
TUUSTUSRSOTSUTTSUTVURWTSSQTRTRUSSRTUSTTSSPTPTSSTSSVTTTPTQTUTRSSRUTTQSTQTSRRSRRSRRTQRRRPTRUTPTSRSSTTRQPQRQRRSQVPSRQRSUPRTQSSQURVPUOTSRTSVS
QTOSTUUQRSSTSVTQUVVQV
STUSURK
RTRF
US
PRRONUTNTUQRS
TTRRTRSQSSSG
TVS
TTQTRRQTR
RSSK
TRSTQQQ
TRTM
PRQQQSQRSTRRSSRRPTRQRTQPQQRRQUQRPSRQPQOQRPQRQQQQQQRPPPSTSRQSQRRRSRSTTSSS
TTSTTTRS
SQRVVUSUXTSPTVUC
STVTNSTWUUSTTSUTTSN
RSQSTTSVSSJ
MVS
PPTQQQRNORSTUUSRUTTXWWV
OTRTVUSTRTSP
QQSUVUUUTB
RRUWSTVSURUVSURUUW
RSSRUTSVURTTTTVC
RTUUSUSSQV
TSQTTPURSSVTRSSSUSRTTOC
RSQQTRTRUTUVTSUTTSO
TUUUUVVUUVUK
VTURUR
TSTTSTVUWSPF
QRUVSTH
UVUUTSUTVTSQVTSVTUPRT
RVTSTRSTSTVTVTTTTF
SRUUUTTSM
TQRRSUTQPQSPPSS
QSST
SQTSTTSVSK
STURRTQSTU
TSURUWUUUUUUUUTWSTSVVVVPVUUUTTUSSUVTVVUSUUTVTVUUUSWE
UVVUSTUC
STTSSTUV
VQQROQPPRSPQQQPQTOSPQQRQORPRORNRRQQOQPPQQOQPRPRPOQSVVTSNSP
OUSTSUTSSUSRSUTSTVSTTUSVSSUUUUSVU
RVSVSSRTK
URVUQVUUSRQSTQSRVTTSUUB
USUQTSRUSTOSQPPRRPQPT
STQTTRUUTPTM
TUSV
RVUQTE
SUSTUSRRR
RQS
STTTTTUXSVVSTUW
RSQUQVTSH
OSTUSRRSUUUSSUSSTU
TQPRTVRTSWNNVD
UWSRWTTTU
VTSV
STSTA
SRRQSRO
RTRTRT
TQQRJ
UTTVVUUUUTTSSSSSTWQH
TUUTTSUST
SPTTU
QVVSSRSRTTSQVE
SSWSVPH
RPQVTSTUR
SQPSRVTUL
SVTTSUSUUTTS
RXWTTSVUUVU
SVR
TVTT
TTS
RSSPTRRUT
SUUTSVQSRRD
TWPSPRTQQVTVUUTSSTTSSTRSSUSSUSTTTQ
STTRRTVPSSSB
RPSUURUSTSUVRTRH
STUUVWVSTVSVTVTC
VTUTSTT
TURUUTUURPUSSRR
SUTTTRQURUTUTE
PTTUTSRUJ
QSSPUR
RUTRUUUS
STTVTUTUTSVTQQTT
SQSNNSPRUNQVTRQTRQI
TTTSUURQVSTSRVQRP
PMRSRUSSRR
SRSSS
STVRUTTQSSSRT
RSVNSTSTM
UUQPRTRSRSSQSSSQTRRRTSRQRSSSRQSSTSUUTQUSTUTQTTUS
QUUTSUV
OSUVUSVRVTWUXRUUWTVU
SRQQVWRTSTRRRROOPTQRSRRURF
OQSWUVVSVRE
TVWV
TRTTUTUUUTUSWSRSUSUSVRSSR
SQTUSUPT
UTVTTTQTRTSUSRR
UWUUTT
RSRSRQQTORSQQTOWSVT
UUUO
RP
RRRTRQQUQVQOTRQRQOSTUQRTSVUSTQS
SRTSTRTQRUVQSUSTUTSRSD
SSUQSSVTRUQQTPSC
WTVSVTSTWSL
SRRQ
STTSSTUUSQQSSQPTRTSWTSSTQQTURSURSSRRSQSSPT
USUVRRSSTVU
UTA
STTTUTTPRD
QSRRRRG
SSTTROVRSTRRRTUSRRTTRRSRTTRTM
TVVSPSSUSQRURT
UWTVVWVVUVTTTUS
QSUSRVTQRTTC
RTSTUVSSRTUUTSQS
RVTSURQQSSSRSUTRRS
QSSTUQSRPTTSSH
TQRTTTTUUUVUVRTTVVTTTVSTUTUTPSUVTTURVWVRVSUQTSTRUSSUSRPSRURRSPTRTTTUUSUTUUVTUUTVUSS
VSVUT
QTUTRSSUG
VSVTSSUTSTRSSTSRTUTUR
TSTRTSUUUVH
QSTSSTUSRQRSSRSWSUVRTTTRTTTOSC
SSUTTQTWTTSURUSVP
TROQSTS
NURSRUTTTS
VRUTUTSSRTUSQRSQSV
PRQT
STSSQSJ
RUSUVUSPSRTTTSJ
RONUSURR
RVTUTTUTVVUH
PRRSUTTVTVSVRSVWSSRRTRPURUTQSWQRR
SVV
QSVQSPTRPSSRQRQS
RSRSSUVTTVTTT
TTTQTUTRTTUUUUTRSSSSQUSUSSP
SRSST
RRRVURTSRTSSUU
QUSRB
SQTSRRQTRPPPPRRSVTSSSSSURP
STSSSRTSQR
VUSUSTVVSTUUTTSTTUTSSUXUTTUTTRSSSSRTTUSTVTUVTUQSSSRUUTQTSTUUSPRRSRRRSRSRQRRQRSQRPQQRSRRRQQSS
STTPC
TVTTSTSSUURRUUQV
STRSTUTWUSQRQJ
QRTTSRURQSSNUUSTQSSPRRQSRPRSPSPRPTRSQUSQSRSSQSQTD
UQPSQOSQQRPUVWSTQSTVRRQVSRG
SSSTUV
QUUTSTRVUUTSTUTTRQRTTUTRVUSTTWTTVTUS
TWUURSSUSTTT
SSTUUSUTUVTWTUTSS
SRRT
TQSPNQTSSG
TQVWUTUTUTTSWTSSUVTSWVXTPSSTUVPS
RWUUVWUSRWSTRTURWO
QUTSTUSUSSRTTRTTTUWUQTQSTQS
PSTTTSTUVUVUUWUSRTUTTTVUSWUU
TSSUQTTTPTUSQQRRRTTRORPRVRVTSWL
TTUSSU
TSUXTVQTSQPSSSUTXTVTUTD
TTWRSUYSE
QRUM
POTSSTQRUQTUTRURTTTSSUQUTRU
QUSVUSVTUTSVUUTQUSTTQVUSVTUVUURVUUUTVUSTWUUWUTT
TU
TVTQTUSVSTTVTRSRTSTRQTTQTSRSQSTSRUTSRTPRRRTTTTRUTSUSRR
SUUTTVUUXTVSRQPQTB
TWUSUUVUSSV
QVSSUUVSUSUJ
TTUTUVSVRB
UTVTTE
SUSUSSSUTQVSUTG
SSRORPSTSUVUVRRSRQQSSTB
UTSSWTTRURUUSRRSSVWVWUUVUVRVUTVVP
QSUSRWSUUURV
SVSTSUUTVUTWTRTTT
VUOS
ORTUUSSRTRSSTQRTUG
TRSTTUTSVQTVTTUSTRUSUTTRK
QRQSPPG
RQTSSSRTSTSSNTRTUVUU
QVWTQ
SQTTSTTTVRSQSTTTUTSRSRSTTRSQURQUUSSTTJ
RUSQTTPTSRTTSPQTS
SSUUUTTVSURUSUVVTTVR
STUSTTSRQSTVTTTRRRQTSSOQPRRQRQR
RRUSTRVSTTSTTSSPTK
SVRTT
SSQQRSSW
QTWVP
POQLSTTSQRU
SUQTUURVUUVSQVUVTUM
QTUVTPTSUUTVTU
STUN
QUTWTTURSSSTTU
SUTRSURRRSRT
RVUTTURVUQSSRSRSQTB
STURB
VRSS
UTUSVWUTTUVTSVVTTTQTUTVSRSTUTSUSTRUVSTQTUSTTTVUSO
TUPSQ
TUQOURVSUSS
RTUUSTSQQQTUC
RQSUU
TTSSU
TUVTI
PTUTQTRRRST
STRSQUSTTSSTTRUQUTUTVTVUSSTTTTE
SQVTTJ
OPTUB
USUTQRRSTW
QVUTVURRTTTJ
STVUXUVR
PQQMRLTUSSTSSUSVSSSVTVVUTTQUUTSVVSTQWTTB
STWTWUUQTSTSUVTSL
URSTVTUTTSTSRRSTVF
RTVUT
WTVRUSURVSSRQ
SRRRTUTTTTVSSQTUTH
SO
URRUSTRTQWTUTTSRVUUVUUUR
SS
SRSTTTSURSRRTTSRRRURTTSTRSRTPUTR
PTTTUSVURTUSSRVSUUST
TQTPTSRQVTTSVT
SUU
SSRTSTTVTU
RSSSTTUTTUSVVTRQSQSSRQPQRURS
QTTTQSUTSRSQRS
TYT
SVSRRRQPSTSQQURTTUQSSRSS
QTUTSTTTSTTO
UPQOTSRRSQTRUSQSPTQQQOPRQOPQPPTVVUSUUSUO
RSN
QSSQRSSRSQSRSQUPUURTWTSVVVQSRTQ
UUST
PURSUTUTRTTTVQPRSTSWUVVK
RQUUUQTRTUTSORT
TTSRTRTTROSUSI
ORPMVTR
TSSK
TVTSUSQVTSRR
ORWTUTSSTQTVSQSWRSUG
TVSTTTSRUTSSVUSTURVTTUQSRSTUUTVRUSWTRUQVURPRRRPRTT
VSUTSQUVSRRWN
ST
TSQTSTSC
UUUSTT
LOUORTQTRTB
QRQQR
RTVSTUSURQ
UTUTTUUTUUTSUE
RVTWUPSSUTSUURSTQRRTRPQTQQ
RRRRSRRRSTRSVSVRTTVSTTSVSTTTRSUUWTUTTUUUVQQTQRT
UUTSTTV
QPQTTVSQSURSRRQUTTSTTTRTSUTVQQTUTSRUTSRTS
TTSTUVUWTTRTRTRSVQ
QTSPOSUSRQRSSUPD
RORSVRUUTTPQQOJ
UT
SSWUSTUU
SQVQPWTVVUVUTUVVSRQRTRSSQVTQQUUTSTRTRSQRQSUSVRUUUUU
STTRRUTTRTSPRTTST
TTRTTUPSUSUVTOUSTTUSSSUSSRTUVTUVUTTTSVUUUTTUTSV
TTRQTUTRORQSSUVWXUTRQTWVRUUTUUTUTUSUVSOTSTSQTSUUVTTQPTTQ
KQMQSTVVUVUSPSRUTTTWTVU
RQRRVUUM
QRSTUI
SSTTQVS
SUG
RTUW
SUTU
SSUTTUTVTRRSRUUSUUVSUT
SWWRTPTUXVW
WPQQRSRTSRSTQQSOTQQRRQQRSRPQPRRRSRRQRRSRPQOQSRSURSTTVRRSQSRSSRSSPPRTP
RTSUPRUSRD
SSUTRSUTUTSTRT
OTUVTVTE
UPS
PSPUTSUTRTVH
RUWUWVTTUTV
UTWVSUSTURUPT
SSSSE
URUUSRTSUTUVTF
URRR
TSSSSTUVSSTTUWVUUSRUUUTTU
RSVRTUR
UROK
STTUS
QUTTTUUVUVVVVUVSTUSSU
STUTSSUSTSRTR
UTVQVH
SVVUUSTTRTTURS
SVRRVTSTOPTTSU
SPRUURRTTVTTSUSTPURSUVWVUUQTTSTQRTRSUTRTSQS
SRQRSPRQPTU
SRVTRTUUUSM
TTQTQQ
SSTTWTSTTL
QSS
SSSSRSTTTRTUUU
STSUR
SSUTF
SUYG
TPUWSVUUTSQWOQRR
TRUTT
TTTSQQT
PQTTUXUUUSTPSUTRQUWTQQQS
TUXSSC
MURTVTSRTTVSUTVTRSURRUTUUSVSTQQPTQRSUR
TTTT
TUSRURRP
RWWTUUUUSUT
RSTTTSSTTRSPPSRRQN
PRQTSTSU
TTUTSTWVTUSTUL
MP
RTQUVVRQUSSSQXVT
TSRRSSQRTRTUUQUSRSSRSTSRRRTSRSSTSTSSSQSRSSSRSTTSSRSTRTRVRTTUSRQTSTQUSTRSRQSSTRT
RTTSPQUTTUTSSRTUSVH
STUWQV
SRSRVVB
TTUWVTRUUSSJ
SVURSUTSVSWSUTUUUSUTSUUP
RTTVYUTVTUSWUVXVTTUSTVR
TRUUSM
TSSTVTSVUSRTRJ
SVTSSUTSTQUU
TSRVRUSTURTRUTVTVRSTPPRTTU
SUSVTUUTUSSUSSSVWUUUTUTRRSR
RSTTUVVSRL
TUUVUTSTTSRTTUTUSTUSTVTTUVUPVTTUL
UUURUSUUSSRTUQSTTSWQRXRUQTJ
QRRPRPRPRN
TVTPTRSSSSUSSURSU
T
UUQVSQOVOS
RSUSSUUSRSU
TSX
WSUTTTSTM
RPSTQUSRUTUSUSWQTWVWWVTTSPU
SUUUSVTTSRUTTTTSSUO
TTSURTTUVTVTTVRSSE
TUSTUTTUUQTTTQTUUTRUTTTTRRTSUUTST
VR
SVSVTTVUSQUURUSRUSSSWVTVTURTTRT
SVVSUTTSSTSTTP
SP
RTVTQTSSSU
SSSRRQUUUSTUSPSD
QTUUTWVTSPTSUUQSUUSSTTUTTTUTUTRSSTTSUTTSSSTTWRUVSSRSTSUTTTTTSUTUVVUUSSUTURUUSSUVTUUUTTQRSTUSTUTUTUQUVRSUSTUUSSVTURWUTUSUVVSURTTVQUTTVUUSVTUUTVWRVSTUSTURTSUQRUTUSSUTRSSSVVTTUTWSTSUUSSSTUSVTSTURSL
RQTRRTRT
QURTRSTTG
QSSTSR
QUUTSUTTSUUUSRR
STT
MNUMPTSSUA
SVUTSTUTUUWUSTTSUTTRTRUTTUUTO
STTUNUSTSRTRURO
TTUVUUTVRUOUS
UTQTVSUVTVSUTSWUUWVUSU
RRQQURTUTSRTVVTSTSTTUVUUSVUTSUTN
TVTRUTTTURQUQTSF
RUTPRSRUSVQRU
RRSUUTTSUO
PSRVVVVV
OQSTUSUTSSUTTUTUP
STTQSQRXTVSSR
TPTQSRSWVTVVS
PPTSUSUTSUSQQSRRRRRSSRPRSQSRRSPQUSTSPUORUUTUSSRTVTTSTD
SSVI
UTUUUTRVSUQ
RRTURTUUTTST
SWTVSOSSVTSTVN
QUTWQK
QRQSPSQO
ORTUPPWURVTTVUTRUF
TTN
RNQSSTQRSTRQQRPPTUQN
RPSQPRSTTSTTRTTROWTRTTSRVUVTVRTURQSP
RSSSURQUUQTTWRUG
RSTQURVTTTTTTQ
QVSVVUTS
TUTSUTTUVTURRRTUSTTTSTSTSUTT
ORQRRSRSTRRSRSRSVSOTQUTQTTOTRTRRTTRRORSSSRTURPVQTSTTOUSQRUQWTTSSPMUVSRTRSPRTTTRQRRQ
OURPRONRQSPSPRROQRB
SVUTV
TUPSTVVSXSRRS
USUTVTTQRSUVTI
RRSWTSTSRTVTR
UUUUSRTRTTVVQG
STTTRSQUSSTI
RSTUSRSTWRUSSVTSSTTSTTUSSSUTTSQSRRSRRSVRQRRO
QTSTSQPTUSTTTUTTTPRTQTTUURRQ
RRTVTSUTSUSVSUUTUTSSRUVUL
UUL
UTSUTRRTRSURTUSUSRTTRTSSSQTUPUNR
UUUUURSUTRRUTS
SXS
SVUSTW
J
UUS
UOUUSTTUWXTSTSUSQQ
UWTS
TSTTTTTTTTST
TRU
TTVWTTTVVTVSWUSTTUUUTRTTVUSTSUSV
QRQTUUUSSRQUSRQSQUTTPUV
SQRSVUSVQSRSRUUTQTSVUWUN
SVTUUUQRQSQOP
RTRUVUW
RTSUXOQRUTRR
TQUE
TRTSRQQRK
PRSQI
SVUSURSQUWTSSSTSTRUTSTTSTTUURUSWM
QVSTTN
SSRRRTRVSQSSRSQTSSTVSVSSRTTTTTUK
SQQRRVN
WVUQTRTRRURSTRC
RVUURTUU
VURNRTUUTU
QPWUVUVTTVTTP
QPRUSNRUQTSSN
TTTSSTTTSTTRUTUUTVSSRRQTRTSVTUUUT
SM
SQRTSSU
STT
SUWV
SUV
STTS
PTVSTUVSQSQ
TTS
TTUSSQTRSTTVQ
RTVSOTTRTSOQTVVURTSUTTSURQVRSTUSUTVTTQ
SUSR
SSSQSQOUQSRRTRRUTRRRU
QUURVWRUVVUVSUC
SSSSRUSD
PVSTSQUURUSSTTTSRSTTRH
TMNUSV
UVWSTSUTRSSUH
SVXTTTRSTT
QSQPUTWTTTSRRTF
RTVTRRRSRTUSPSUUSSVST
SUSB
SURUSSUUUTQRSUSTSVURUQUTWRTSTVTSTUSVRN
SUTSPUSURQORPSTQSSRSTRPUUTSRQUQRRTSPSPPQPURB
USSVVSSUUSTVTSWUTVVTURD
TSK
UTRTRTTSSURSUTRUUUSU
RUSQ
RWTUSR
SSSR
RSRURSS
SUTUQORSURSSSVSRUSUWTTRURTUUSRTQUQSRSUTUUN
UT
TPTUVQTSTRN
UQUJ
RUSRUH
RVTSVRUQUUWVJ
SUUTQUSVTTTUTTUSS
RRURRUJ
PRSUTUSRSTRSUE
JMSUTQ
QPSPQRSQRQE
RRURSSTUQPSSTQQRTTRUL
RWVUTSV
NRRTUVTSRTUWSUW
SRROUTTU
SQUUUTUTTR
TTT
QUUWSUTWWUUTUSUWUD
MTSPTTTQRRURSTR
UUTRUTPUVVSPQUURUTTUUUTRTC
VTSUUUVRWVWTG
WTUTRSM
SSTUUTRSSSTRTTTTQJ
QTWSSVTSUVTRUTUTVTTVTU
NSSOB
RPVR
ROSSQQQRSRUWSRTR
TTTTUTTSVSWTWUTTTVWUUUTTR
TTUTRRQTS
STWVVT
UTUUUJ
UUSSQSTSVT
USF
PSTTTUSSRVTPVSSS
SVRUVUSSSRRSTUVL
RTUTVSSSVSTT
NSUQUTUTTUSUUTTSSVSRRSWM
QTTVUW
TUPSQPPSRVSUROTQQOQSUUVTVVUVTTSSVOU
SRSUTVUTTTT
UWS
TUSQ
TRSR
K
URRT
SVURVSTTSV
NSVRQSSPQNRU
QTUTRTSRSRSQSTSR
VW
QSTUUUSUUV
SUXTTR
SUTUTG
VTSVUUSU
VTUVUUSVM
RVTSTTUSSRSQQS
TSVURQSTURQSQUQRQRQPRG
TTTRQSTSTSTT
SVUVSQ
PPQQRTTRTSUTD
RSUVVUWUUTVR
TRSRU
TUTVUTTUVSTSTTTRTTVTRUTQ
UUVUSUUSUSRTQTJ
SVVTVUTVSVUVUUVVW
URSVUSR
TPQSQRQTWQ
UTQWSSTUU
QTTRTSSUSTSVST
QXRTUUUTTQVUSSUTN
ORSNQMTTPQQ
TPQUVQUVPTPPSSOUSVTPTRRRQQQRSRRRRTTRSTTQPSSSSSSPSTM
T
RTVUS
RVUUUTTVRL
UTUUUT
UVSUSRTRRTSQTTSUSWTVUUTVC
RRPSUOUUUUUSVTRVRQQO
URVUWVTTWSUST
SSWRRRVSTVRST
UUSSWUUTRVTVU
UTURRSRQ
SUTRVUVUTVWRTVTSVSTUTSQTTSRUTRTSQQSU
SUUVK
PTVTTSSTS
ROSRSQTQQQPQSRPNPOOOOSPUVQSTTTTUVTI
PPRNRRSSPVTRSUL
RUSVUTUWVSU
RTUSQTWQQI
RSU
SUTUM
RRPT
RSTRSSSRQRRUPRVSSUTURRSORPQPSSSPRSOTUVRUTTUSTTSUUTTUS
RRSTUVUTWSUSVVTUSS
QSRWRUSUU
TTPTRQRRRUQSTTTPUTRRSPVQTORRSSRTSSTSRPSTQS
RQTTRTRRRUTSRSVSRUVN
QSQWVUSVQSSTRSTTURRSUTSRRTTSSSSTTUVQTTTQTQSRRTQQSQRSSTRRQSSTSRSSUTTRSTSVVUUTTSSSURUTSTRSRH
USVVSV
TUL
SRRQSURRSTQQSSUUTSSS
URTSURUWT
STVRTQQ
PRRTSTVTE
TTT
QSPRSSUTRUSTR
TURSTSTSSTTU
SQVRUSSS
SXUVSTTTTTVR
TTSTSUURSTVTV
STRRUUXRUUSTSUB
SUVTVUTWVUTUSUSD
TTPTUQSTTRQD
SUSSSTTSS
UTVTTUTUPTTTJ
SQSOQUJ
MOSUUSTPRSSRUTTSRTSTW
SSUVWVVSUVSSSF
QTVURUSTTTU
UQTVPSRSRTRTURTSI
RS
SRUUTTSST
STTTO
SRTSSP
TNTVUUTUVU
PRRRRPSTVOQTUTRTTUUTVURSSPSP
TUTSUURVQRVUSTWUUTUSURTVUQRUUQTTK
RTTQUTSTTVTTTVTRUTT
TSTPP
NQTRSSSSRTRSSRSSRSUUTVTSUUQRTTQRURRSTRPSP
SQTQ
SVTUVSUUSVUSSSRQTF
PSWUQTUTQQPRROSUS
STSSSURSTQTSUQSTSTTS
RTTSE
TUSVUUTTSSSE
UTTTQTTTPSSRTQRSSRRRTRPTQSTRPSM
PQTVVTTRSRTTVVTUTQRSW
QTTTRSTTRSRRRTSSRTSSTTTTUUUUU
RSUTVUUTRTRTQTRTTRTQTSQSQSQRPRT
USUUQTSRQTSTUSPRTQQTSRSVQRTRPSN
VSVRTSUVSURTTTVTTWTUVV
UPSU
SPD
WRVUD
SPRUSRNRTI
TTVSVTRG
QSTTTUVUSSUQSRRRUTTSRSRSQUR
TUU
SRH
TTVVUTSQTSSQSSSSVUTUUUSSSSRTT
UTU
TSUTTTQTTSQQSSTSTTSTQSSRRQOQQRRQTQTSUTTRRRTTRRTUTSUQSUVTTVSQTUTVUUTSUT
RSRSQRRRRRPRTTE
PRSRVTRTWUUQUUQPRTSSQQTR
RUUUUSSRUURSSQUR
TUTQURTRQQTM
RPRPRRSUM
TVXTURUSVTSTTTV
QSTVTUWYVUTV
TPTQH
MO
USQS
QTUUSUTUWST
SUTSVWWWTSTSUURSUTWSTUTWVUUUTVUUTC
UTUVVURTTT
RRUSRVTSSUURWTUUTVTSVWSTQK
TWTUS
UUUVUS
QRQSURUK
UTSSUOQUTS
RSUSTTRB
RRSRTRRSSQT
QVUTTVUUURTUTPH
UUQTS
SVRVSTVPTUW
TURUUST
RST
URUQSRRURSUVSSURSTSSSUTQRTUUTTSUTUQSRTTVUWSUUURRTSRUSTVSSTSTRVTWTTSPSTSRRTUURRTTUSSSSUUURUSSSUSSRTWSRSUUSURSSTUUE
OKVSTRPSSUUR
STTQTTTVUSUVSTUUUTSTSP
UVTTSSTSPSUSTSSQSVTTSUTSVTK
TTSSVVTSUT
RSRTQRSTQRQRUD
TQUTUVSTTTSR
VTSTTTRUVTUTWVQUWK
SUTVRN
QRTUTUTVM
STTVVSTRUSVQQVSS
RUTT
VTTTPTRRTR
ORTRTSRRSUSTQTSSURSTRQRRSRQSPSTRQS
TSQSUTSSRUSRTVTRVS
QTTSTTTQTUF
TRTSTTSTT
SQSSTPUTPRPTUSSUQTVM
RRRVUSSVQSUB
STTWTUTSVSTVTSUTURSVUUVUT
RTTSRQTTRSSOTTUVTSTVTWTSTSVRSSSQTSUQTRTUSVSF
QUQTPURUPPRRRQORSURUSOOTSTQ
STRQTRXRTTTRRSRSE
USUPTVTUQ
TUVSVTSWWVSSSRSTUSVTURUSTH
STUTRSSTTSRUVSSWUUUTRRB
RTRSTSRSRSVTUTSRXSSSSTUU
STRSC
TRPRRSQG
SSTQS
QUTRUTVUSRRPTRUV
RSTRSTUTR
TTVUTQTU
SRTTN
NVSV
TUVA
QTTQURUTSWU
PSRTG
TVSWRUTUUVUWVVT
SSS
OX
STUTSSTUTWQUSVRRTTWURTSVVWT
QUQQUTUVRH
UUVVSTSTVTPQRTSRSTRQRTT
TVUSTSVTTSYTTVURQTUVUTUXTUTVD
UTSR
RTRUSVRSTSTRSRUUUURWSRTSTQSSPSTPUTTRQSUTVTTTUTSTTUSSRTSSSTRTTQSSSSTQSURSRTRSSTSVSUSUTVOPRROSTPPPK
SRVPPQPTTOTUUSTSSU
SUTUVVSB
PTTTSSRH
SVWVSRWUWVVSVTU
RRM
SRURQQQTSNSQQG
SVUTUUUUT
UUTTWUUTUVRO
SUTRSVVTTUTVSTVSSUS
RTUWG
QTVUTSTTTUPRVSSSSP
SRSTTSROSTOUQRRSSSUSSRUOTTRSRQSPTRUSQK
UP
STRRQSQTTSRRRRRQQQRRTSSRRSQPRQQRTSRSRRTTSQQTQPQRPRQSQSRSSQQRTTTSSPTTSSQQRUSTTUSSTA
RQSPQPQT
VTSUQRSSRSRQSTSUTUTQUV
SVUUTVSSSTVRTRVSVVRVTL
SUR
TTUTVTUTSSN
SVTP
TQRRTOQPG
TVUUTTTSUTUM
RUWSRVT
UURUL
UTSTSROPSTSTTSSTSSSTNSRSRRQRRTSSQRQRRRPSQONQUOQTSPQSSTUTSSURTSSQRTTPRTSQOPSTQSSPSK
OTRSUUSUOUSRRSTTTPQSSTPSUTTSRSQRSRSQ
OOWUSUTTUUWTUJ
RTUTVTTTUTSVTTRRSTTUUUTTUPRTQSSUR
UTTRSTUUUVR
SRUVTSU
PRURRTVVVTWTSSV
UTVTUG
QUSTUTTUOPSRS
TPQOUTTJ
QSTVUVWSVSQSQUTUH
UTTPSSSQSRTQSSVRSTSRSTSRRTSRRURSSTUTSTSQSSTRTUSQTURSTSRSSRRTTRUUSTSL
RUVSSSTVWWTVURSQSUSSRSTTUTSTTRTQTTSUUUWTS
SSVUUTQSTVTWI
RTQQQVVRTR
TTSTTSSRTSRUUSTSWTSUUSQT
OUF
SUVUTUSSTTSSRSSTUTTTU
SVRTSTTSRUTSQS
NNMMSUUTSVUTURM
SSSS
PTSSWTSSUUXUSQ
SRUSURTSWTRRTRVVUVU
RTQTUTTSVWXUTH
RVTTVUUUWTURTN
PPTTSUTUTRRTVTSSUSRSQORRS
URSUTWUTSWSQ
VTVUUTUVSSTA
UVQUVU
ORTQRTVRUTSTT
TVWVWVWTSWTTWTI
RQVSVUUB
QUUXWTVVWTTR
TSURE
RQUTQPQRQTR
QSRQPSSRUUUSTSD
TTUSSTTVRSSTUSTSSP
VQQTTSSQTXTURTWQRRSSUUUUSTTF
PTSORQSRQQSQL
SSSSSRURSRTRTTTSUSTTTSSQRUQRRSTRVSURQRU
SVUSTQSRUWSSRRQXVTSSSSUUTTTTTSUUVSTVUTUUU
STTSUTSRTTSRRPRRQSTU
RQRRSQQRPPRSQTUUTVXUTUTWUWURTSRUTUVSUUUUUURVSUTTWSUTTTUUUSUTVUVSVUVSSTSSTTVTSUUSTUSTSTSTUUVQSUTUUUSSTUTTVVUWURTRVRTUVWVSVTTTRRUSUVVVVVUVSSVRSUVVUS
RTRTSTUTTUUC
SSSSVU
RVSUU
TRRQURQURSQTUUSTSTVUSSVSSTTT
SUSPTRORTSSS
VPTTTTTA
MOQSVUVTTVTUUSUSRRTTSVUTVUUTURI
VUUSWUXTUVVSURVRUSTUUQSRTUSTRVUYVTVTTTUTUTQSWTTUUTUQXVUTTVWTTUTUWUTSSTURVSTTUUTS
PTVUSTVT
URUUWURTUSUUSUTTTWVVQTUTUQRSQ
RTOSSSU
STVVSTUUTUTWSRURUSTTTSTR
NPKNURSQQSSRSSRSSRRQRSSSSTTVQSSRTSRTTRRRSSRSTUURQTQUTSTSRTQRQTQRSORRTTRSQTORQPQSTST
SUUSUTVTTQTTUTSUUWVVWUUUSTG
NTURUSSSTTVTRSRSR
QRSRRXTUSSTS
RTTSUWUSTRTXTTTVQS
RVUWTTVVRTTTSRRQRTUQSSSR
QTWVVUSQUUTTTO
QSSUTUW
OPRTSRUTVTUTUC
VSSQRSSSSQURQRUSSSVTWUVUTTTTSTSTSQRTSUQSSSSSSQPQQQTRRRSTSSTTS
QSVP
PTVVUTSRSUTUTSVSSTRSSRRUTTSRSSSRSTSSRTRTSTSUO
SSUTRTSSUSTTUUTSSRRPTTUUTUTTUSRRTRURTSTUUPSRUVUVVRTXSVVVQSVTTTPTSSTTTUVQSVSVUSSUTUVVUSUTTUTVVVUUUUVTUSUTQSRSUUUUSSWVUSTWVSSSUUWTUTVTVSUQXUTV
SSTRQTSUTTSVTM
RUSUSSVTUT
STQSURSRSRUSVUQRTU
SSRB
RTUURSSK
SVUVRTSUTUUSUTUSUTSTUSSSTVSTTPTTVQPUVTQVSUSSVRSTSTVTUTSUV
TPRSTTQUTRRSQRVSRRTRRRRSRSRRRQTRSPSRQTTRTRPQTTSQSSRSSSTRSQTRRSSSRRORRTSSTSSSTUQSUUPSTSRUSRPRRRTPURRRRSTOPTPQUSQSO
TVVUF
QTRO
RUUUSUUTVUSVSPRSRRUVTVTTTSTVVT
RTRRVRVVQSSWWRUUTTA
TURUTTTURRTTUTRRQSSUSTRTRRQRTRVWUUTTN
UUUUVURWVVUUSP
SRSQRTQUVTUQTURTUVTTWWVSUVUUTM
SSRTRSSRSRTSTTK
QSQRRSRSRSSSSRSTQSSSPTTTQSRPWRUTVSVSTUP
SRRQQTSSSTSRSRTTTQRQSSQRSTUUV
ST
UUTSSPTQTTUVTTVRWUSTTQRTUSTUUTTSSR
RPQUSRVUVTJ
SRUQSSTSRTSQSSSTSSTSUSSRUSRWT
RTUVSTRTRTSSTRUUT
URUVSUSSRURSSUTSTTRSTRTSSTS
SWWTUURTUQE
RSSURQWVUUTRST
TSTQB
TUSP
TRUS
TSUTRSUU
TTRRSRSQSTRJ
USUTTVVSUTUSWS
USSRUTVTTSTSTVU
RUTVQTVTTV
QTTD
TUT
TTUTURSVW
SUTTWTRUSVSTUUUVUUUQRQURSTV
RUTTUTB
SSSSTVU
U
STTUSR
TUTM
VTRSTTUVWRVUSVE
VVVPUSSTUVSQSWURVTTVRST
TTSSPUTUTUSTRTTTURTTTVUVVTXSUPURSSR
SUUSWV
NUTUSVWP
TUS
QSUUE
TUB
UVWTTUVUQTRRQQRSPQQP
SVVUTTUUTWVVTT
URPPRUSUSTVTTRROF
URQRQTUTWSTUUVRTTWPUTUTUSTRTVTVVUTRNOQ
TVRSTURT
OVVWUV
RRUR
STUUTNSVVSVSQSVTUVQ
UURVVUVTVQRVSUUTTTUTTSRRTTWRRUTSSTTVTSVSUTSUTUUUSUSUTUVRTUVRVU
SNORTRRSSUOQPPNL
TTWSUP
RSTVSRUTSRTRSRSS
TUSUTSUTRQSRTRQVUSSSURUUUVSK
TTVUUSVNSTQOR
VTPQQUTTUVSURSUUUTUSB
TSUSSSTVUSTSSPL
SUWTVSXSSN
VSTTUUUTVQQTUI
TTTTTRTVRVTUVQRUSRPSRTSRTRRQSP
QSRQPQSUSRS
QTTVSVVRTTSUQUURTTTUUSSQSQSTTQRSSQQR
OSUSTQSTRTTU
RTTQVUVSUSUUUVTQRTQQQQRTSQSTQQSUVRR
NRUVTUTUSTVTVVTVSURTVWVPS
SUUUSUSVVTUSA
QUUURT
QWUUTUUTO
STSUSQTSSSRPTTSSUQTTTTRRUXUWSWTSSURSRU
QTTTRSRSQQSTRTRQQVUVQRTRSQQQTTSQRUSRTRRSSTUTM
VSSRORS
RTSUUSSTQUQUPTQSS
USSTUTWQUWUWUUVSU
TUTTSTNRRRSTRSSUQ
QTVTSTVUQURRUQSSSUQQRTUTTVTE
PVRQUTL
TUSTURSSTURUSM
TUUPSXRTWUUWWUWSTSSJ
RRTVSWSTSTUTUTSSRSURTS
TUUSUQSWUU
VUURSTTTQQ
SSTTVNSTRTPRTSRSTRTUSQUQQSTR
NRTRSD
RSWWVUN
TRWTUQSRPSQQN
RSOQTTTSUA
SRUUVTRUVSU
PRSTRTR
PRPURRQTF
PPTSVUTSSURSVUUTTUWVUF
RUURRTSUTTRUTRRSF
QSQUVSSW
TSWTQSSJ
PSQSA
RTSSTTRQTTSUURTTO
TURUUTRTUUUVUTTTRSVSTUUUTSUUUTURURW
TVUVT
STUTTVTUTSSQ
NQVSRTUUSSSSSTSUSTRVSRUWRTT
RSRTTT
VQUTTTRTRRRQTRST
TVUU
RUO
RSSTTUSSM
PRTPUTTSSSSRSM
TSTTSSTSSQU
TPTVJ
TTUV
TUU
RS
TSRRU
RSRTRUPTSSUTUUQ
PQUWTVVUTVU
UTSVTTTTUSXUUUSQRTTURSUWSSVTUVVTUWVUWTVQ
RVRTRRQSSUQTT
SS
URUD
SRTRQS
UVUTRTQTSSSRRQRUTRSRS
QK
SMSRRRSPSSRQTRUSPSTUT
SUTRVWUTURTRSJ
RUWSQQTTSD
PSSSRVSRWTTS
SUTVVSTSTUUB
MTTSTSTST
TTSUVUVWVTVTUSRSTUURRTRQUTTVTTRSU
TRTRSTTTRSTSG
QTQRVRSTUUVSTTTQUUSTURVSUSU
VUTTVVUTTURVJ
TUQUUWUUUUTU
PQRTWRVTUVSRURRQRSPPR
TVTSVVVVSUTTT
RVVTSVO
TTSUTRUTTR
PRSWTVTUUVUVTVSUTUU
RSQQQR
SURSPV
SWURURSRTTG
TSTTUSSQTQQVPSRURSTUUTUSUSQUSTUSTUSVTTUTTTUSRQSUUSUUUVSSURUTUURTTI
PQSRUPQH
TRRTRUTTSUUSSSTRK
RTSVRRTUSSQSSTTSTSSQSUTQSRTTVTTRSTURTRUVSSSTSRTRRTTSTRL
OSSSRRSQQSQUG
QTSVUTSQRRTSTVU
TSUQUTTUQRSRSTTUS
SUTTUVUSSVSQ
TU
RRRPPTSSUTTSRUSUSTRTQUP
TQTSTUTUVSTTSSRTTUTTSTRQUTSQQSQQRRUTUUSTUVTWVUVRRQTUTTVVUSTTTVTR
UTSH
PUSRTUTSSUTSUSUXRVURSURRSRSSTVUTTWVSQ
WTUUSTU
STP
TSUVVJ
SSTTSTVRO
RSRRSSRRTRSRRSSQSSTRRTSRQSSSTPSPSSSRTRRTPPQPOOQQPQPPOQQNPPPQSQOPOQQOOQPPQOPPPQRPROQNPURURQ
SQSVUPUTVUSUVTUTUTVTTWVWS
VVTTSTUUR
RRSVUUT
MRPORRSSTRUQTTRF
RTVRU
RSSUTRUTQRQSRRSSTSTRUUSTSSSUUSUV
SVQTSSRSRU
USRSTTUTVTOR
SRTSVTTUTURTS
RTPTVVQTUQS
PQUSTSRT
RTPTUTTSRSRSSRUJ
URSVSVSSUUU
RTSRQSRT
SSSTVSRUVT
QUUTTSSQUUUSVUM
SURTTVTRSRUVRTSRWQSUTSUVSSRUSSR
VUTRUUSTTOSURURURRUTUURVSTN
SRUSSQI
UTWVUTTTT
PTPKOSNUUQ
SNUVSQQQTTSQXQH
PSTVTSSUYTUUUC
VTUTURTVTSSSSTXVTTVSUTUSTTSUU
STSQSQTVUUUXUUWSQRRQTR
SRTPUTVSUSUTSTPRQVRUM
MO
RTSRTTUSTSUSSC
UQTSSSSL
TTVSTSRVTTV
SQPQ
QRRQPPTOTRRSSTSS
TUUQTTP
STSSSTTRTSTRVROTUM
STVSUTTROVRTUSSRSSRRT
SRUT
TVVVYUUWVWWURQUW
QTPTQPSQVRSRTN
TRTSSSRQTQPSUVQNTRTU
TSTSSRUSUSQUSRRSUUTUUSUSRTSUVTSSTTTPU
STRO
SQQQQQSQTRSSSSTPTTURSU
SUSUTVUVSTSUTUQRSSRO
RQRUTQRTTT
TRVTTRRQSSSRUVTSV
STTSSSTTSH
TUSVTU
TSSUTVTWUV
SSTSQTSRPS
TVZUSRU
UTUTSRVUSSRU
USTRRVVVTUUTURWTUTTTUVVUB
QSUSSTSSSRRUTPTTTTUSSTURRTTRROUSRVWTRRUUURRSRRTRTSSVSVUSQUSUUTTTSTSSSVWQVSRTU
OTUUUT
UTQSTUQ
TTTTVSTUUUV
STRTVTUSTVXUSP
PTUUUUTSSVSSRQRSRSUTNPTUUTTUUUTT
STURVSTSRQURT
TOVQH
XRVP
SQJ
QUSRTUTSSTT
RUUTUVTUURSUTD
QQTRSRJ
QTTTU
RSRTTUVVTTSUTSSUSQSTSSSSRR
SNUWPSTPQTRPRSTRUURVSTRUT
SOTWUTVRUTUM
RSQTWUTSTTUSTTTQSQQTT
UUUUTR
VSRRWSSVSTTSTV
VTUTUSQRSSSRTUT
QUVUSTTUTUSSUSTTVTTVUTRPRSSSTUSWTSTPTUUUSRQPRTUUD
S
STVSSRTTUUUTQ
TRSRSUVUTRS
STTSTRUTVSUTU
SRF
TUUM
SRSTSSV
RTSUTTVUTTUUVRRUI
PSRRTTUTSTRTSTSUVTTU
RTVUI
RVTSUTURSSTUUSTTUSRWUVTU
VTTTTTVSUSTSWTTUWTTUUSTSURUTV
SRWSVSVUF
SRRTWTSWSSJ
PNTTOSSMSQPQ
SVWUUUSRTTTSRUTUWUUTSSSRTVRTSVU
TUTB
SV
VTUTSSVTSWPUVVSUTS
TUSUSUSTXSSUSTWUTQSRVRTRSSQSSQQSSRSRRQQRUU
TQRUTWUSUTSUVTUQUUTVVVTTSUTRSTVVVUUWUTXVWXUVTRWWURSVVRUVSSRQSQRUSSPQSRTC
PVSSTQTVTTRSRQTSPTUSUSUSTSSRTRSWUUSV
QRSSTTTUSSRTVUUTRPRQTTTTR
USQTTUI
TUUTVQSSUSTVT
TRE
RUUVNUUR
SUWTVVVUUURWQ
TSRVRUTTRUQVTVTQUTTUTVUTSUVTWE
UTUUTURSRUSSRTT
VSTSVTVTUVUSTTTWSWUUSTTSVTVQR
OTVUQTTRTTTTT
OTSUS
STSTSPVURSTSSUTURRRRPQPRTPRTRRXSUVTWRQUQRTSTTTPQUSRURSRTSVRTUSSWSUXSTTUSSVUVUTSRTUSP
USSUTUTUTUTTS
UTUTTSTSSUC
RRRRQSSTS
UTVUTVUTTTT
TRTTSUUV
TVRTTSUTRTUUVVSTRUH
RTUUURVSTT
TQWTSRVRSVTTRSPTSPRUVTTVQUSSUQRSSRUR
UXSVUSVTVRUTVTWRSWRWTUWSVUUUTXVTTVRSWTUUTVURTSUVVSTTVUTVURUSTTTWUWRUVUUUTUUUTTVVSUTUUUSUUVVSSTTTUUTUSUUSSSTVTRWVRUTUUSVWRUTUTSSUTUSUSTTQVTSUTSVTUTUSRSTSSTVT
TQTSVTURUSSWRSH
UUVM
TSTPRROSUTTSRRUUSKPSQSRRQSTRPQSSRRRRTRRTTVTSRP
TUWSTSWE
URQSUSRRUVWTTUTRUUTVUSVVSSSUTTH
UUUUVTT
RSTSUQSTTTURTVUQUTUSSSVUWSUTRQTTSSSUTUQRRUSQSRPSRTE
RPUTSTTU
NSVTTUTUQWSRSUSTSRRSQ
SQSRTUTSSRSTUR
URTSUUXTB
SSUTSSUK
SUQVUTTSSVVUUUUUUVUTQRUTUUURTUTH
RTRG
UUSVUUVTTU
SQRRSTUSTRSTTQTRTSPPTRSQQSPQSQTUQSSUUVTUTUSQA
SVSUUTURTWSSVRR
RRSTTRSUTQ
RTRTSQTRSQURTSUTSTTTRSSS
UUUPTSSQUTRTTRTM
UPQPSOORTTURRRSSTRUUWRPQTSUR
SUSSRWRUSTUTQ
SRRVQQTRSSRSRTTWVVVVSSURSUSSUSRSQTVTSK
QTTUSSUSSTRJ
SUTTSSVPPQUUSUVVTVTTRVUUTUTTTSUTVSPRORSTSVSURVTSVRTWTSTTTL
TSTTUSTVURVTRTRVSRSU
TVUUUUTUT
QTQUQTVVUSSUN
TSUPQRQSO
SURRUURTS
RTTQPSUOST
TTTTUG
RTTSUTSTP
QTTSSVTVTTVUQTUSRN
PSTVSSUTT
RRRTVQRRRRTI
UVQRSTSUSRSWRRSTUTSUI
TUSUUWSTSSRUSQWSSTRRSRTQRRQRQR
TPUUWSVTUTSUW
USRVVRRQPUQSRTTVTR
URTQRTSRUL
TURSRRTSQWSQSTT
TOOSPOOROOONOOOOOOOOPPNQTR
SQF
N
R
QPQRQSTTTQSRF
TTTVUTUTTRSVSRVTSRRS
PUUVPTPSTSTTUVQVSWVTTVUU
QSTT
VSQTUSVSUTTRURRUTSU
TUUTTVQUQUTVUSSVQRSSVSSRH
SQRSSSSROSQTTTUUSSPU
URRTVVTVSQURSTTQTQRR
TTUTSR
RVSUUUVURTRTRQRSRRC
SSUURROTTUTUVTUUTSRTQRQSSURRQL
RTTSQQQTU
SRTVTTSTTTVTTL
RSRQTRTG
SSTTSVJ
S
TURSSRSSSRSPURR
TRTTTTTSJ
SQUSUW
RUUTTOT
SRSSWTTTUUSUUQUVWTVUTUSRVRVVTUVSVUVSWRUB
SUUSUST
QURQSRSU
OSTSRRTS
RTQTTUTTSTT
SPVTVSTUSUVUTUVSRURQTPTL
SUTVUQSVPTRUUTUUWSRTVVTSURTVN
RUO
QURTUUSSTTUTVTSUUSVTB
SVSRUUUSV
SRSQSQRRPPRSRPPRSRUSRVA
RSSUSTSTTUUSUUUUTSTVUTSSTVUTUTRRVTUUSUVSSUP
ORURUSTSURTSTQSRUPT
SVUUURSQTVSTSTQVVRRSSTTRSVTRUTRTVVC
QTUTUSUUPPRRQRRRRRRTTTM
VTQSVTTTVRTTSTSRRSRVTSSRTOTRQPTSUSURSUQRRVTVUSSUTVSSSTURVVTTSTSRSSSTSSUQSVUUT
TUTTSUQUUTTV
STVRQRQPQSQRRRQRRQROSRRQSRSSRSTTR
RVSSVQTSTTSUTTTTRTURTF
TURTUVSVTTURSSRSRSTVV
TTRWTSRSSUTB
QQSSUUSRSQS
OSSSRUUUC
UUSR
RQSTUSTTTTTRPTRTRRRSRT
SST
SUTRTRPR
TOVTTTUTRQQR
SSTQ
TSSUSTUXTUUVTUUUTTTTTSQTVUV
RSTSTSSSSTSTTU
QUUSRSSUTURUTSSSTQU
RTVUSQRSVR
PSRTTWUTV
SSTTRTQTSUTUURTTTUF
STQSSTRVTXUSSSRPI
MRSSVVSTTTUTQTTVUL
VUUSSSWTTQTSSTTQRQSUTSRSSSSURSA
TSTSTURVTUB
SVTTTRSTRTS
STTUVVUTUTTD
QURTTVTTSR
TSTQSTRD
VSUSU
VSWVRTRSTVSSSSSQ
QPTUWSRRSSTVVSSSPSSQQTQF
SSSTWWUTUSQC
SUSPUT
TSSUTSUUUU
SRSUUVSUTTTB
MVVRUSQTTSTUSUQSSTRTUTUM
VVPVUURRSVQUUUURU
QVUTVSVB
VT
QWUTTVTSUSUG
TUQ
QSQPSTRUTUWSSUSV
SQSPRWNI
SVSSQSQOQRRQSQRSSRR
UUSSU
RRUTUSSUPSO
SUUT
TRSQSTTRTS
QUSWD
TSRUST
STSRSTRRT
POSSTSPRTPTUTUTTRTVUTTVTUD
RQTUSTSSUTUSQRPRPRK
TVSSRSSSUTRSWRRG
SOTRQTQVQQTTTSSQPPUTRRQSRQTSSSTQQ
PTSSRUTUUST
RSSTRVURTRSTST
QSUUUUSTSTTQRTSTVVTRSTTTTPTRQST
QSQTSPNVR
QSTTUTUVSRUTTE
SSSTUTRTTTTT
TWSVUTSRTT
STURU
NUVSUSTSQQTSUSRVTTRTUTTWWUVVVTUUSSSTVSSSTSTUSTUVUTVUTTSUSSSTQUVVUTSVR
UUWTUTTM
QVRTTUVSRV
TUUUSRPUTQ
TTUSTSVRRSSTSSSSQRSUTRTSTTE
TRTSTQPSPQSSSTPQTQPQRMRPSPPOQRQRRQRONQTVSURSPVTURRORQTSSQTRURSVPTO
PTTRSTUVT
RRSROTVTSTUSTWVTTTTTVRTUVTTUVTTTUTSSUUUVTUVTVQ
TUVSTE
SSSTRTRRTTUTVTTVURTT
SSSUSVUR
RTTTQSQRSS
TSSRVUSQSSUWTQVTVTQTUTUUVTUSSTUTUI
TQTSSTRTURTPSURTTTSVSSSQSSTTSUUSSC
RTSURTRRTUSVUSTT
TQUSVVWVURSTWUUVTRRT
NUVVVRTTSSQ
RVUUSSTSVRRVSUVWSTSUTUTSUTUVUTTSTUUSUSVURUSRTTTUTVVRUUTSUTUWTUTS
WSTUSVTUTTUTUPRSTU
TVWRRTTTTRSQTURH
TSI
TURRUD
TTTUTTTUB
UVTTTTVJ
QTUUVTSWTXU
SRQOSPRVQRTQQS
RSUSSSRUTTQTUTTUTUL
UUUSQ
SSTUQVVVSQ
RSTUSRUUTTRUTSUSSUS
TSTR
TVH
TRTSU
PPRI
TTSWTVUTWSPUUUTSPWWUVSVUQVRUTTRWTUVTTUVVWUSRVVTTRVVSTSSTSSTUSSSTVSRSF
USVQUTVVTSUTSUSUVRTWTTVSSTU
QTUI
USUUUTUSVA
SPSRUUSUSTSSSSSE
TTTTTRUTUTUTTTTSTTSSRSSURUSURTTURTS
UTTVTWRQUSVUS
PSWSUTSRUE
RTVVT
SPUUTSSSTSSTSWQQQQPRPQRPQQPQQQPQNQRQQRPPPOQRQQTTRRSUQ
WH
SRUWQVVSRTTTT
RUSVTSUSUTTUTWP
SRUTUSURUT
QTUTSSRSTTRURTURRVUTSUUSTVRQTUTSSSSTVSUTTSVR
RTVSRURTSSU
RUWTSQTSUSRSTR
PUVTSUVRVTSTVSRUPTQVSUTT
RVUSSTTRSRTTSSTUS
RSVUUXUVUTUSVVI
TRTURTTTTVRT
STS
SUSURK
PNTSVQMUUVRRU
QQSUS
QRSVTQQSUQRVRUUSUUTQUH
QSVTTSVUUQTSQRSQNQRRTRROSQUUTRSU
TUTSSVVURSSRS
SSSPTRTQTTQTTSTTTSORSSSRVTQTQRRRQTUSSRSTRRRSQUSUTRPQPWH
TTU
RRTVWUWTUUWQ
UTPV
RUTVV
TVTTUTU
PPSOMVOSTUUSTSURWTVUSRPVTK
QUWVTTTR
PRUTSUWVVSUSUVTUYUVSUPTWXU
NQUPPRQQRTPTURSSVQST
PPPQUUPUTUTSUWO
TUT
SUUTQSUU
PRNQB
SSSUH
RRSUQTSRUTUSRVV
QOMTVSTSTUUSUU
SNQTTSUTWTVUT
RTTUTTTTSSSUVTRTG
OSQSOUTQD
TQRSUTUST
TSTUS
QOSTSSR
QRUUTWVURSSSSTUUUSTTTTVUSSSTU
QUTSUUUSSUSUQURSTUSSQSRQTTSTSQQQSRSTG
UTSTSSORTRVRF
TQTRUVVRSUUTTVQO
PSUTQVUTUWTUVL
TTTUTTQSPRQQQPUQTTSUR
STSSVRVVSSSSSTUURTTSSTSUUTUVI
KPTVTUSSQOQQTSTVW
RRTUQPTPSSRTRSTRSSPRTQSSUSSVR
SSRSTWUTSVWVSTTVSUUU
NTSRSTOP
QRSVUTUTUSSROPQRQUURSRTSSTTTTUVQSQUQ
RV
RSTRTTTRUSVVR
TSPS
SRTTUVH
URSSTUB
UUPTURUSST
RVVQTRTTUTUWVSTVTVUWUWVUVSSU
STWUVUQTWTVTQUTUTRS
SRQOSRRQRSQQQRTVUSVSTUSSTSTSUUVQTUSSWTTTRSSSSUWWQRRPUTRRS
RUT
VSSTRTTSVVUTSTUUSTRTSUWTSTSUTQ
UPTOTSRTTRVSSURRTUTUUTUTVRRPTTSTSRRSUSTUT
SRRQRQOTUSQUPRUTVVTTTTRSU
PSRTTUUSTT
UUVN
TSTN
WWSTTTWRQUTVSTI
SSRTSSSTRUTTTUUVUUSTTR
VSUQK
SRRTTTSUTVSSSSRTSUQSRO
RTUSTTTSVTRSSVRTRUR
TURTVSTTTUU
QTRUUSSUSRV
VSQQVUSQTQTSVTSSUD
QPRUSTVVURUTTI
QSXWUTVSTSVUURURUSTUVSQTSRTRRSUVURUTTSURUTRTTSRUT
RRVTTTSSTVWSSQWVI
TSSUSTSRPSQUUUUTUTTRI
UTTUSTRTVUTUU
TSUTSTTRUVUSUSTQTRP
UUVURUXUQTR
VUPQOVRRTUQTL
TRW
RRRRSURUSQQTUQS
T
QTVUTWT
RSTRRUSTSQQNTQROQQTQ
RQQSVVQRTRRRTUUUVTS
OQSQPOQQTUSV
WRUUUTTSRTUUURTRRSWUVSVSSTSSTSTSUSTUUQSW
RTTD
RUH
RSRPUTRRSURTTTTUVUSVS
SRTVVUUTSUVRUUUUTSSSSTRQSQR
SUSTVSUTUTUQM
VPQQQ
SWVQTUTTTTUTURRRSTRSUUD
RVWTQTTP
RQUR
UVUSU
SQSRUSSTSUSRRTUSTSSRRSSTTSTS
UTTT
QTP
RQSRUQT
USUSSTQ
QQSRNSPQRVUJ
SUUS
SRVQSTTTSSSSTS
TSTSVSTSSUTRRSUURRRQRUSSA
UURRTTQRTRSYSUSTTTRQSSUC
TTTUU
QTTTSTRPPNRUOTPRQSRQSK
RSUUVWUVN
QTRQVRTSTTVS
VTSSSQSVRVSRTWSSXT
RTSUT
SSSQT
PTUQTSUB
TTVRSTSTSSTRJ
QTVPVVSSUUSRT
OUSRVRSRRSUG
RRRSTURQUVI
UQSTUURTTQTUUTWSTWJ
STSSSQQSTSUUSTUUUVWSTSVL
QTSTSSSTSWRQUSUTSQUVTTPTUVTTL
STSVTTRVC
RUVUTUUTVUSURUWVV
USSSTURQQTRT
STTSRSQTSQRRQRRTQI
US
STSSSQUG
SSPTURUU
UTSQSPRUQSVPP
TVUUSUTTTTSRTSPNMQTQV
PSTTTUTTK
TTTSUUVUP
SUSR
MSSTSTTQRPQQQC
SVURUURUTSU
STTUUVTUTVWU
STUTQSRSSS
PRVSTTTUTTPPSSSTSUC
UUUQVSSV
QRSQRRRQRQRPSQRUSTSRQSSTSSQSRRSQSTSQPVTVUVQ
QWTUTVVTVSTXUTSSC
RQRRURSRQQQSQSSTTWVSTVPR
OUSVVUV
STRSUUF
STU
RQQD
SVSTUUSTTRSQ
UUUUURSUUSRUTS
UUT
USRSRRRPSSQRRRTQRSQRRRRQRRRRQRQQRRRRRQRRRTSUT
UQSPTVVSUTTSTSS
S
SSTUVQTSRRUSS
NTNUSSNUSNH
UQSTSRQQOSSUTTUUUURT
VSTTTRUTTD
SVUS
TTTTD
STU
OQTUSQRSUWUVUSSUTSV
TUUTVRUTRSTTUSSUSQRURTSTSUQF
SWTSSURVSTSSU
STTUWVSSTTRSQSOQG
SZVWTWUTUTUSTTTQTB
RTSTRQTT
TTUUWVUTRUK
SRUUNUR
VSTQ
SSTTUSUW
NPSPQVTRH
QRRSSRTUS
URPU
SRRTSUUUSSVVRURVVTI
PTTTUURVVWV
VUUUTTRQPRQRPRQQRQQSQPSRQQQPRRQPSRORSRPRRRRRQPRQPRQQQPPRRQRRPQRRQQSQQTQQQPORQQPSRRTF
PTSTRWTUTUTSUTVUSVVTSVG
OOMNORSSSUU
WVTSURPSRRTTE
UWQTSWUTVVUSVTRTTTSRUUJ
RTUSPRWRPQQT
SRUVTRSTRRTTUSQTTSTTVSTVVUTORN
TVSTUUTRSTTVVTSQSUUURUUTUUT
PRTRRSSSPRSRSQSQSRSRSRTSURSSSSRSSRQQQUTURRQRRRUVUTTTTSF
RWVUTUTUUTTTRS
UUSVUTTUSTS
TUVUUUUTSVVRTUV
QOSTTSSTSSTSTTUUUURUQRROPOOPPPQS
PSRSUQPPRRQRPU
USQTTTQPSSTPT
VQSRTQSSTSV
STRVQSRTSVVRF
UUUUVUPV
QVVTTTTTSRRQO
SVQUSUVSSUVUVSTTUTUSTSRTSUTT
RRSL
TUTSSUQRK
SSPTRTI
PQRUSUTTC
QSUVUSUTVUSTU
PUUTRSURVQTTVTTRSRRTSURVSG
SQUTTRRUURVTSUUXVUSO
SUTTUSTUTSTVUUTSUTVJ
VUUVVTVUUTV
STVTSTTVSSTTSWVSRUUTUT
QSSTTTK
STTSTVUT
UWWUTTUUVVSRTSTPSQRST
RRTRSSRURUWQPSRRSI
UVTTUUUTTRV
TSRUUSSRSTRTSRRTTTSUTVSTTUUE
TVSSPUTSUSVOTSN
SVTUTUSUUTXQ
TVUUUSTTRWU
SWVSTTSVWTTF
TWVTUUSSVSUS
SUVTUVTVUTVUUTVU
SUVUSI
TTRUUTTUUQTUTTVVQL
TRUTVRWVB
QSUSSUSWWSUG
TSH
UWWRSVTVSTVTSSTRVVSR
WUUTUTUSUVSUSTTSTRUS
TWTRSUTSPRSTSTSC
SPPRUSTRTTSRRPQSTRQTRSRQUQTRQSRPPI
UVTST
RUVVUUUUVTTUSTVUTD
QSQSVTVTTVTT
USTSSTTVSWUTRTUUVQTUTVT
UURSVVTVTSVXS
UTUTVRRUVQUUVQTS
RVUUWUWTURU
SSTTRI
TVUV
RWRTWTS
SQSSSSVTUF
UWTRTTTTWSSTTSSTTTTTVTRSVTUVVVRSTURTUSVRPRRSSSUQRQPTSSRUPTUM
STTTTSUSUTTUUTTU
TUQTTUURT
SURSSVTUUSSUVQTSQTPO
STRSSTRUVQTSTS
QVVUVSXTUURUSQSTVVRTUSR
SUUUSTSOSUSRSTVUTUTTVUSSTTSQUQ
QSTWUVUWVTE
TUUSUQTUTTRSSTRV
SJ
K
TSSO
RTXTSTQWRQRQTSPRVTSTRRRVUTRVRTSTSTRUSSUSRSPUSTSUSUSTVI
RRN
SPQTSSSSRQUB
OUSSTURVR
PTVSQRVUSTSS
USTTUTTSVOTSVURSUUTSTSSUVOTOORRQQTRSSSORTQU
RU
RTUSVTUSTUSW
RQVQTRSUK
TRPTTQRS
RSTSSTTRTTQSRPTSTTUUI
RVWTUI
SURTRPTRSSTSRU
TUUROSSSRT
SSWUVSSTB
QVUTS
SUVTRSST
TRRSRVSSTRRUSRSUSRRSSTUTVSSURSSURSRSRSRTUUUQSRSTRQSUSURTTSRSRTUUUSSSTTVQTSQQJ
SOURSRSTTTRSTSST
SUW
URUVSRTRSSTRUUUTU
TRSTSUTSSB
URTSUPG
TSRSVUSVTTU
QQRUSUUSSTRSTSUTQURSUUUTSUUTRUTUR
SUUSTRVVSSTUTTTN
RVTSSTSTR
UTUTSRTTTE
SPTQUQSUQURRTRUTRSTTRTPSSRSSSQVSRRTH
ROONQTUVUTUVTUOPN
SSSPTTQSRSPRPUSTUT
OSTUUUVVVQRTTRRUUSVVTRSVV
QRUUU
QWUVRRRSRQTSRTQPSSRSRTTSTTTUSTSSTUSTRQTTR
SRTUTUUTSUWRS
SSTVTTUTTTTTUVWTTUSUTUUVTUTPSTUTTUTVSRTWSVRTTUVPSRSQSVRSRVQSUVTQVSUXVUQUVVUTT
UUUUVWUTVUUTVTUUVUTRTVVRTSST
TVQRVQTQUVQTT
TVTSTSTTSVTRWTVVRUS
QTTUUSTUUTRTTT
PRRSUVTTRRRRPQUURUQQ
RSSRRSSK
STQTUTUVUTTUSSSTUVTSVTSVSTTSUTVRH
SUSWUR
SUURVTVSSRSURSTTUSRVTUSVSRRSRUSRVQTPTTRSTTSVQUSTPQRSSUQVTSQSQSRUUSSTRUSXURUUSRSSTSRTUUSURTSVQUUSTSWOTTWUTN
RML
UTVTSWTTPURTTRSTRRTUTTSSUTQTRRUSRSRRTSSSTSRRSSRUQSRUQRRQTUTRUSTUSTUSSSVV
TUSVRRRST
TSSSVSTPTRP
UTTRUE
TVSSRSQTTRT
QRSTVSVTUSTTQSRPSPUSH
SRURTRTURTPQRWTUUQTL
OORQUTSUVRUSTTSTTWTVTSRSSRQURSQSE
STWTUUUUT
USUTSUXH
RTSWTSUTSWSQTU
SVSSG
UTTTVQWSQWUTSTSTTSUUTUTRTVTUTVSVTUSUP
OSSSTTTSTUSTT
OTTSTURSUUUUUUSUT
STUE
PTRTVSTWK
TUSTRRSSSSRO
UTTSRVRO
TUUVSTRTRTQ
QUVTTURUSTE
QUI
RTWUVUQL
USTTQSUTTSUSQST
SVURU
RUSTUSTUT
QRSUQUQSSSSTTTTRSSTSSTUURTTVURSVUURSSRRTSUURSTRSTSRTUTSTSTTQRQTUQOTQRPOSSST
RTVTTUS
QPPQPTTUSVQVTTUSQS
T
TUVRTUWVSTRWUWRRSE
TSSURRRTVQRURRTUQPRSSSUTQPTUOSPSSTRTTRQRQOSTTO
TUSUQUQRRPTUR
PTRVVTTTUSSTSTQUTTTUSRSSVTSTSSRSRRRSOH
SUTSB
QUTSRTTB
SVUU
SSVPQUQTSUSTRSRRRRSSRUUUTSTTUVT
USRUWQUUUQWVUURPSWUSTUQQRTUQSTS
RRQPMT
RSTSTTRTPSTTUTUSSUVUTQ
STSSSRSVS
TSVT
RUUTR
TTUTUUVVU
UTUTURVSUR
VTSU
SUTSWTVTQF
PTUSRTUSVTRTOE
RWUWUUUUSUTTSTQSUSSURRSVTRQNTSRRR
SJ
QRTSVVUUTSSVVSTTXUQTTC
O
TQVM
RTTTSTUXTQUWSTQRUSVUSVTRRUSTRWUUTT
QSXUSTUTSVUVUSPQURQSU
PSTRQR
SUTRUTTTQSUTSRU
UVTS
URSSUQSTSRSRRTTNSSSQUD
RR
TSTTVTTTTUVTUTVTTUSSUU
PUTVWRTSQPQK
SUSVWUSUTUTTV
TUSRQSTTQSSTTRRSR
TQQTPTSTTRP
TRTTRRTRRQUQNPSTUSTSRTSOUTSPQSSRUR
SVSTSTRQSPPQQQSTUR
RSPUSURTSRSQSSSTRSUPRVTRTSTSTSUSUUTVTTUSTUTUSSTTUSSSSTVUTTQ
VWSUTRUSQRUTURTVVUWUWSUVVTSVTSRUTRTUOUTQQUUWTRTQWSUTTVUSVSVUWURSURSSVTT
RSTUTUURRUUSU
RVQTSTR
STTUTSVTSRUSUC
LOLSRRSTS
QSUPTTSSUSWG
QPSURRQTUSSOPQRQOQPSRQQSQSUTTSSSTP
QUV
STPROTQSQSSRQSQQQB
TPTUS
SWJ
URTQRURUVRRSRTF
RTTTB
RUUTUUUTTTSTUUSK
QSUTRUPRVSTQOS
QUURSTTSUUTVTSTD
RUUUTUSTTRVS
STSQQSRTRUL
RTVSXVVUUVUW
TVTUTRURN
TUSUUUSTRURVTRTRUVSV
SUUSUTVTUTSUVWVTURVUTTTQTRTSTRSSSQVTSTRTSQSQTQTQSSQSSRSSTVSUPUSQTVUTQSRQTUTVQRRSPQTWSTSSSU
TUUTSTSUTRSUUUTTVUUVSSVTRSUTSWUSRSW
UUPRPPRTPPVVLSM
RTUUTSSSQRSOTTRSTTVTSTUQTVUTSI
TUTUUQTQVTQSRSSUSSSPUTSTTURRVTRTT
UUONUI
UTTTUD
QVSWUSTVUUSUTRU
SSSSURUSSTSSRRRSTQPKSSONQQ
QRSPOQSSQPTSSUTSRTTTQVVQSSVORRPSRUSPTQVTRTUTWTRTVVTTTTVSW
UQQTTTRPG
TTSUVSSTTTTSSUTUUTUUJ
NRTUVSTSSQSH
UWTUUVUVVUD
TUVTUTTUXXSTS
SWSTSUTSSSTVSUUUXUTU
USVVVUTRTRM
PSRRRRLOSTTORR
RSTTTTTTTSUUUTTSRURTUTRTSQUUSSQTSST
PVTRV
QTUTURUUV
SSSUTVQTURSRRRSSSSTTTQUTTSTSSQTRQQRUTUTJ
TSUUTUUXR
RSMSWTQSTTTUUTRSVS
RSSV
TVSRURPTTUH
NSUTSUSVTJ
UQ
QSVQC
STTRTTTTRUQQUTQTQRRSSTSTSUUVQUSTSVTS
UWSSSUUSVSTSSQVTSR
VUSQTTSQTRTTTTSUSSTTSUTSSSTUSTTTRSSTURUVTRTUUSTTUXSTRSRTVRTUV
QTUPE
OSQUUUTSUTUSUB
QQNQVQSRTVSTQSTRTS
XUWWUUUTSUST
STSUH
RSRRRUSRTTVS
RRPUH
TSVUURQSB
TUSSSUPSPSI
RSQQPUUTVUSTVTTTSUSTE
STSTUSTTSUSC
URSURTSTRWRM
STRQSO
TU
QUTSTTURTTTTUI
QUTSUUSSUTPUWTSSSTUVTRTE
RQTUVWTF
OXUUTTTRU
SUWTSTSTV
SUUTTTUTQWSVUTT
RUURRSSSRRRRQRRSPRUG
TWSVSXWUVVT
SRVP
OUUUWTTTSUWUTUVSPSQTQPUTTTSVQTQQRRSPSQ
TUSUSU
PRRRTSVSUUS
RSU
UVRTTUTTSQWPTRUUVS
TTTTTUUUTSSTSSA
TSU
TRUQH
STTRTSTTUXSUUSTRUTTO
SUSTU
SPQOPSURSB
TTTST
STVVU
SSTR
RQQRPRRRSTPTQQRUSUTWTVVUL
USP
TUTRSRVSTWTUUUTRUSRK
VUTWUTSTVTRTUUUUVTUTTUQSRRRRUVTUOTSPTUUTQSQRVSUR
QQTSSUTUTSTUUSWUVWUTTSURSQ
SUSUSUSSUVURTVSTUUSTWUUSTRSS
QTRTQQRQOL
SUQPRORSUSURS
SS
QQUSTSWTTUS
SUUQSTSRQ
RTSSTSRUTRTTRTSUTSVUUTUTSSUSQSUTTG
USVTQVTSURTVRU
SUTUTVRURRTRQQQRQRTORRRQTTRTVTQUC
SSSVSSTWTTTTVUVTUSSUVVUVTUUUSUSTTSVUUWTTVTSSSUUUS
UQUUSUUUSSS
QTUTSK
URTSUTTRTUTWSTVUUVRSJ
OQTTPPSUUTTUPUUSTUTURTC
TTUVVSSSTTRQO
TUUUPTUUTSV
QSVUTTUUSUS
UTQURSUTSSTSSURWVVPTU
PQTVTU
PTSNRTUTSRTQSUUTPQUQVRSRSSTRRSSQQTSM
VSTQSUTVUSUURUQVUUUSTRTSVRUP
MVVVSSSQTTTTPQTUR
STSSTQR
SUVRTVTUSUTQTSWRUSTTUSTTVRTSTVUSVTTRUS
RSUQSSTPRSRTXRD
UUUUTRTTUUTSUA
RVQQQRO
TRVTTTSSXSTUVUVQTWST
QSQD
NMTUSQTUUSRUSVVQTUUQTTQTSSQSRS
SSSSSTUSRC
RVB
QSQSUSTSUSRVTTRT
RRRSRTTTE
RQTRN
TSUSTTSTSUQVTRRUUSTSTUI
QTTTSUSTRR
RSRRSTTTUK
URTSSS
STQUTTTTTTWRSUSSVWRVTSTUTUQRRTUTRSRSTSTPRSURWPUSSTTWVVN
TT
UTUSUSSVVTUTTTTI
TRUUUTSTRVSSTTTSTTRUUSVUO
SUTUURUTSTTR
RUVUTTTUTUTU
UUTUWQSUTB
WSK
UVTURUTSVUSW
SYUTUVUSURVK
QVUUUSQ
PTSTSVRTUTTQS
SSN
QSTUSPRSPSTSSTU
RUVT
QVVURTSSTUUVST
SRVSUQTUTSH
QRSPVUUSTRTSWRTRSS
ST
RPRRTRUTQUUUQURSST
RVQSTSTRRTPRUUA
SOUUUSUVS
VVUTTWSTUSSTUUTUSTSTSTSSSTSTTP
UTRVSU
TUVRSPSSQTSVTUH
PUWSRSSPUTQ
UUUTV
TTQTTVRQUURRURSVSTVK
PRVUUV
VSUTURRTTURSSUSSSPNRUSSQVQRU
TTTTUUQV
SUUUUVUTSJ
SQWVTSTQ
RSURSSSUUSSS
VSSURSRT
TUSTTTVRUSQRUSSUSTSSQTTVURSWTSTUUTSSTSQQQSR
RPSUR
QRSRSTRUUTVSUTRUVRUR
SSTQUUSWURTVWTB
RURVPRPS
STRRUT
PSSVTUUUVURSTQW
RSWTUSP
STQUSRTSTT
TQRSSSQRTRRTSSSSSUQTSRSQSSUSWUUWTS
TUSTVRTSTVURRSVSTSSQSSSRRSS
TSUTURSUVTVWTSUVTTUWRUVTRSSPI
VVTTTQN
SSUSTSVRRQPSSSUTPPRQSRSSTRSPRSTSTLORUURSUSSTRSSRSTVU
TQUSUTXWWWWVVXVW
TUSTPSSSUTN
PSSRSTRSSRSSRRSTRSUSTSTUVQQRUU
UOTUSUSSWVUSTSUQSQ
STTUQUSSUVU
TUSTST
TOSSTTURQSUU
TTR
VRSTRSSUTTSSRUSTSO
QPRUSRSRSUVUUUVUVVXVVVRRVRTSWQUTVVSURTWTTTT
UVURQVVSXTTTUURSUTRW
TTSTTVRVVVTUUUR
VUTVTRUQRSSWSQSTTSRUG
RTTQUVTTVVUUTURSS
SSTUPUTSTSUSRRSSS
TPSQTRQSOSWUSSTSTRTRTSTTTSTRQTUTPRL
RRTUURUTSQSTVSSRTTQRRSRWTSSTRS
USSTVSSSTUSUUSQTTU
SQTVQ
TSUPQQRPTVURUUTTC
UUSTVUSURUURTTSRSRUUTRQUSRTQRSVTUSUTSRRURSRTV
USURG
STSRUVUQTTSSP
VSSSSTURTTSUSTQQSSTQTSRSUTTRRSTQXSTL
RUT
TUQSSRRSTTSTTSUU
VUTTUTVTUSTVTTTTURTUTTTSURTXVRRTWQURSUTSTTS
SRSTUUUVTTSUUWTVTRUVUUVUUWSTTVUTURUSUTTUTURSUUUS
TUUSSPURSRUTVVS
PUTTRRVRSSU
PUTRSSSSTTWVUUQUTWUP
QSWUSTTRRTWVG
SRRUVM
URVU
USTTTTUVTF
TRTRTRSRTSSRNQSTPOUQQVSTSQSSRTPOUUC
UVTVSXTXXSPUUUUO
STTSVTUTO
VTSTTUTSVUURSSUTSU
RUUTSUSSSRSURSSRUTQTSURRRUP
TTSUSURSTVRTTUUSUUTVVVTRRRS
TSRTSRUTSSSVRQVTV
SSTRL
SWWVUVUUUQL
RTSSUVUTTVTRSR
TTRRUSWRTUUVSUVV
QUUSTQRNTVSRUTSQPQQ
RUTTRSSSSSTSTSSUSSTRRUTSU
UUTUSSUU
TRTTVTTURUTUSTUTPV
USSVSUTSUQTTPTSSQRRRRT
SSSWRTK
SRRRSSTRUSNTSRQSQRSRSSRUTSSSVPUTRUSSVUWTUVSTQUTTVSUTRTTUSSTSRTSTUSRTSRTTSTTRSSTSSUSTUUSSUTQUSRTQURVQURTVSRQQTSVSSO
STUVUUURSSTTVTUPTTTVRSVSTSSTUSTTRVTRTSRUQRTRUSSRSRRTRTSRUTTSRSTRUTVSVVSSTTTSI
SSPT
RTOTRRUUUUTVSE
STUUSMSTTTSSURQPTSSOPSSTRRUG
SSTVRQUVROQU
TTURVSTRVUTSURTTVQUSVSTSTSTPRTTSU
TTRQQTRRQRTRRTQRRQQQSRRSRQRSSSTSRSSUUUVSSURUTSUTRVRSSSTTTRVTRTTTRTQSRUTUUSTSSTSPRTTRSUPTPUTUSTRSTRRTSQTRTSVRUVTUUTQUSTUSTPWT
TSPRVTSUVVUVRVWVTSRRQTQUPSTRSD
USVSTSTVTS
QRRL
UVTSTTTTTUU
SQTSRVUSQUTTVTTVSSSP
TTRQUUTURTQTRTRTSTTSQURT
QQRSQUTB
TSRUSVK
URSRTSRTUUTR
RSSTSRRRTP
OSSSSTTVSUTUUTTSSTTTU
SRTRSTUSROTPTS
RUPRSQSTRRQS
UTVUTUW
QTTQSSVQUVUVTTVUSV
TOORPQQLPPTPTVURTPRSTQQSRUSQTTTSUQR
RUUUSTUSVSTUTUUL
RSUSRVT
TSTTTTSSRRTQSTSSQ
RTSTUTSTPRTQTVRUSTTSUSSRTTUWVVUSSVV
RSUTUUTUTTSTW
UWUUTUUUVUSTV
UVUTVUE
QQQSSQTTVRRRUQQSSSRPPVSSSURUTRSRVSUVSM
NPQULNMRQTVSUUVRRTVRSSUSSSSVVSSUSUSV
VQSTUUTTWUJ
OUPTTTRSTTTURSRS
MRUUVTVUVURSVVURSRQNPUUWUUVVSVRRSSRRTWTVTTSSVWUTUVTSWRTVSPTTRSRQTRRSNSRS
PWUTURRRUSTTSTTUTQQVSSSSRTSSUUE
TUUUUTSVTUUSVTTSUTTSUVTTUU
PSUQRVVWTOUVRVSSSSRUV
QUVVVUSTWVUUSRTS
RSRSTSSUTWTVUSUSM
UUVRTUUURWUSUUTSSSUUSS
RQSSQVXUWUUPTSTTTWUURVTUUTTUUWRTSTQRRROQQL
RTSSRTRRK
TUTTTJ
RRRSSQTRUSTSTUQSTUTTQTTTQSTRSSSSSTUSSW
SUTSUSTTTTUSTT
STUVRQSTRS
N
SSTT
QRTRTST
UUS
VRQRRRSQRO
RTRQSTUTTTTM
PVTUTSRSUVSTUTQTSTSQSRQPTTRTRRRRSRRRSTSRQSSQSSSSUQTSSSTRUSPS
QT
QSVQNQTOQPNQO
RSSSSUUTS
UUST
SWVTTVUUSTTVTVSUUUVSVSSUUPTUUVUVTSWSUVXTTPPD
SSQSUURSRSTRQVTTSSRSSRUTSUVVTUVTUVVSSO
SVUT
USSSH
TTT
STTRSTQSSUSTUSXTT
USRUTRVVSTSW
RWSTUVUTTU
SUSUSTPQT
QTWTPRTTTTTI
MNMONNUSTURTUTUMLMKM
TSSSTUURVSSQRRSSJ
TTSSPQPSQSQTVVTQSTR
SSRSQTTTUQRTD
TTUTTTUSTTTSUTVSSTQUTTRUTVSTTUVL
TUUSUVV
RSTUTTVUUTTTSSRUVSTVSVVTRUON
UUTUTTVUTRSVQQSRPROF
RUUUUUVRSSSR
RUSSSVTOR
SSRSRTSTVVTTWVSWVUVRTSSTVWB
UUTRU
UTTF
PQSUSOSSRTSROQPPQSUTSTRQQQQUSTTN
RTUUSF
OTSTSSTTSUUSUUVTRTB
SPSPRQQRPUTSOUSRSVRQRRPRPKRRQOPQNOQRRQQWOTSS
OSSUSUVUSSUTTSQSRVVSTRSUWWUSTSSYUUSTUTRPQRRRRH
SVRVTTUUVVSTUSRUUPSO
PTSUUTRTF
RPOONTURQQUSPRTSSQSTSSRTQQQRPSPRRSSRTURRRQTRUSRSTOQSSOQSQQQSUVVN
RE
RTSQTM
SUUTTUUUUTTRTUUSSTUTVTRRSTUVTRUUTPR
PSTSSQRUQQPTPSQTTSSTTTUSRUSSURTTL
RVUXVWUUU
UTRUTUQSPSTRTTSTTSQQSTN
URSSRRTSRQOUTWTSUSUUU
SQC
QSSTURSS
RTRSUS
SRUPRTTTD
TUTVSSTUSTTUWUSWUUUM
QWSUUTUSUTTUTRQ
VTPTVTRUTTVUTUSRTE
MTUTTUUSRI
UTSWVV
UPUTSQSTSSRRRSQRSRQSTSSRTRURS
SRPUTPE
TTRS
QVQUTRRTSSUUTTSSTVTA
SSRTTRTTJ
TRUTURSTP
SRTTUTTUSTTTSUUT
VTTTSRRUSNOTSTW
RSQUSSTS
UUTR
SQUVVSRUVRQQTUSURUURURS
RVVUUTUTSSN
QJQSUSTSSVSURUSUTTUUUUUVTTUUUQRSQSTSTTRTUSQTURUVSTQRRRRPORUUTTTTSRUVRUVUTTUUTSVSRUTVQTSQSG
TWURUTUTUVT
QSURQTUSVT
TQQWUSUU
Q
UT
QRUUQOS
QRQUUQTS
STUQVRTUTUUSSTPPT
PRURSTVTUT
RRSQSWA
TVSSSRSTTSV
SUVSTSUUUUSSSS
TSSRQPRSSSSPTQSPN
TVSYUUTUSTTUUUVU
QSRTVV
TQTRUTTTTVPRRQF
UPTRVSTUTB
VUTUVUTSTTVPTSTUSVSTVTU
UT
TTUTS
SSTWQTTUVTUUVVUTQ
TRTRQSUVSR
SOQRTRTRRVSRK
UQPURQRUTTTSM
PSTQTSQUURUQSVVT
UTWUTTRSVTSTTSW
MSTTTRG
RRVUUSTTSUQV
RRRTL
TSST
I
RWTTVVUSRVG
LK
RQRUTR
RUSTUTUTVVWTWH
RRUVRVE
TSSQSSSTTQTRTUD
SUSWVVUQST
TSVUUTSUVUVUTTVRRTUTRSUSTTTPRTWRTSUTU
PPSTTQQSTSRQQQTSOTSQUUSQSSPPQTRUPQUTUTTQUVUUSVVUSI
QQRUQ
STTUUSRTRURVRQRUTSRTTQSSUSVVTTP
UUTUTUUUVUM
TRSWSTTTSE
RTRWTVTRI
ORTSUSUTSSSTRA
SVUSRSU
UTVN
RTRTSTUVTTRSUUVD
TTSQTSSRQ
PSTRTURVWSQTQUS
UUQSRTTQPTU
PNSRUUQU
UTTSTSSRQRQSTTG
RQRTSTQUTUTRS
UVUVTU
STUUSWVVRUTUWS
SSSSTQTUUSTVSU
SSTTSTTSVUTUTUTTRRRQRPRJ
RVWTXUTSSTSV
NSVTQQSUTVPSTRTTSUVVTRRRU
OPQPOPM
SUTTSSSUQQSSI
SPSMOUSSQU
RS
OUUURURWRSSTVRSPQRSRVRSRSN
TUL
SUUSVT
RRS
UUUVSSUSRRPRRVTSUUWQSWU
TTWSSTTTTTTTTS
QVUVUTSUSSUURSWTWSVPP
QQSTUURUVSSVTVSVWUL
STQTROTRQSRSUTSSUSSUSUURRUUUSRSTSTTWUTUUUP
PTSUWTT
QTSVSTTVTTQ
QTSTPC
PMRQWUWRWVUVVUXVTRTTUG
SUUURO
TSTRTOUUUUTTSSVQUTTTSUTS
RSTTUUUVUI
TSTUSRTTUQSVSTSQRQORQ
PTTSTVP
USQT
RTRTSTUTRSTSRQ
SSSWQTSTRTSSTVVTUTWVWVUTRSUUQUTSTRUTUUUUSTUTTUTUSTUTUTUSO
QRQVRSSTRQ
RSQ
TQQSA
QSUVVVTTUTQRUVUSTUWUWUTUVTTUSUTTSVS
RPUUSTUSSPVRRRPSTQQUPSOSTSTTUSSUUTRORSSRSTUTUTTTUSV
SSTTSUWWVSS
UKPUSQS
UTTUUUVVUTVQTT
USSUTRTTUUUTTRTTUS
RQSTTUUTOUVSVUTUTUWSTSVUSUPQTTVTTTUVWTUSUSSUSRUTPTVVQSURVWTQSVQUS
QVTUQWTSQTTU
TSU
STVUSS
TTUTVSURU
PSSSRRSD
QSQTQUUTTTTSS
SUUTU
RTTWSWTRSUSVUUVUSSQUVUUWUSWRTSSUTVTUVUUTTRTUVVURVSSRTUSUTTSSSSRSQTSUSVRTRSUUUUUURTTVUURTTVUUTTWUTWTUSSSSTVRTQSTTVUUTRRTSVTTSVTVUTQRUUTSSRQTQPRC
SRTSS
OSWTVQA
RTUTSRTPTUQQNRTTTTTSTSRORRPOPRQRSSRNSRQPQURTSRSOUD
RTRRTTSSVTWTRSTSTPVQTSTT
POPPQQQQPQUQSRQPWTTUUQRRSONQQSRPQSUTTRTTSQF
TVSUSTUUVV
QPTUUTTU
QUUTUTUSUVT
UVSSTRTURSUSTTTR
PPTVUTTRUUTSSK
PTTSS
TTTRUSTUVRTRSQTQSTTTC
QRURTPSRTURTSSPQV
VRTSUUTVVT
TTTUSQQQQRSTWVTTTSUP
UVSVTTTUSTT
TSRSV
SSSRTUSSSQRSQUOVTSSUTQRVTTS
TUT
TTUVSRUUWQRTTR
QSSTTTSUTWRTSS
TQQUWTSURTSSTRV
TRSSSRTVTVUUTSUD
UTRTUSSSSSRRTTSQTUTSTSTTSVQQUNS
TTTRRTTK
UUWWXTUUVW
RTTTVU
TJ
QQSTRSUTQWVVSSUQSTSST
PRUVUVTWUUVVST
OTURRQNRPQUTQSOUOOTSOI
PRSQRTTSUUPVSQQRTQQG
QVTSUUTVU
OQOQTQUSQTTUVUSSSTQRSRUQMUVSTQTSSSTSSRRVOQSUSTUTTSUQPRSPQSRTTQVSSTTSRTTUQUQRSUTTSSSQSSQUSSQSSURRRQTSURURVWTTVSSUUTTSUTVSTTVTRUSRSTUTSTR
UTSTSSRQRURVTTQQPP
SVUTTUUTV
RTVRSSSSSUQF
RSUVQSSPB
TSSUSTSRUTTUTVSRTRRSSTURSUSSRUSUTSVV
SSTSTSUTUS
RUVTTTVSVWW
RQS
SUSSTUSSRN
SSSVTQTTSRRRTTRSUUURSSTSPXQURPS
TUQPTRPQRNPLRTSRWRRRVUSTWSUSS
QTSTSVUUVRTTSQVSUSVUTVS
SUUTTUSUTSVTTUVUUUTRTTUVVVTTPTQQPSSTSRSSRRQSTSUVUUSRF
SVVR
UVQSRUUTUSUN
TQSTUVUVQQTTTRSTTUTTVVVS
SRRTTTQ
PSQTUUTURRUTUWTVQS
RVU
UPVVSTRVUWTUSTSUTTRUTVQTSSPTUUE
QQQRQRQOROH
SUUUTU
SSTSTQRQRRSSUB
PVVSSUTQUVVTSUUSUUUUUUTUO
PSRUQUTQTWSVSI
OURTVUQRSVSTUSSTSUSR
QSSUSTRRTQSQUQRSRTTUVTSSRSSUVSTVSUTTUG
TST
RTTTSP
PTTSSRUVQVUQQTTSTSUPSRRWQRRSVTSVTSSRURSUTVRSSRUVVWRSRTRTRPSTG
RQL
VTV
UVSTUTSUTT
RSRRSVSTSQUVUL
TRQTRRSTTSSS
SUSUUSUQTUVRTTTSUVQVVUTWTVVVVTVRPRVWTRVTVSTUSVWUUUTSUUL
QSRWPPTTTSSTTRR
QRRRSTTTVRTSVWWUUSUV
PSUTQTSUUVWTTUVQSSSUTVTSPQSURRTTR
LSTVTUTTUSTR
TTSUUV
RTUPWTVVSQUUVPSPQVPRTSSA
VTVUTSSUSTTTSTQC
RSTSSTPSVSVUTRSUSVTTTTTTTSTQPRRTTTQORSTSQPSORQSTSM
NSTPRSRRKSPRUTVURTSSSQRSSQRVURWS
QSSRPRQRPRTTSSVSSR
QSUUWTUSSSSSUTUPRQRTWSUTUTSRSPTUSPSQSSSSRSRT
STSTSTSRRUQRORURSRQS
PTSSTRSSRTTSRSSTUUTUTUXSSSUTRSSUTRTRSSRSTUTSUTVSSTU
TT
TVRTRRSUSSTUTTSTSTUUTTUQUTSVRSTQT
PUUVTVUVTTUSVO
USRTTQUUTPVG
UUSQTSRTRVTTUVRSUVE
PVSTUUUVUW
QTUOUTUSTUUE
SVWSVRRSTTG
STUTUVTUUUO
TSQUUUWRTTQSUTSSTSSSURSQSUTSVTQRUSUUQRRTU
RWUSUTUUTRQTO
TUL
QSRRURUUTSUSTTP
RQTSSUTUUTTUTSSQRTT
URRUTVUSRVS
TQRTUUUTM
TUSUSWVSVTRWWUF
SUSTRVTUUSTSQQSVURUVV
QUUTUTSQUJ
TSSUSRSSRTSVTTRS
SVRUTUUUTTT
SWUT
QRUTR
TURSRSRSVST
TSTUTSUTSURUTVUSQSSUSTUVRVRPO
RUU
STRUXQSUQTUVTUTURSPUSSSVT
USSUUOT
QQQVTTVSVQSRQQQRSSTSTRTSQSE
TSSTTUUTUUVUVTVTTUWUTTTVURUTSSURSTSSTUE
QRUUD
QVUSSSTRUUTU
PQRQUTUWTWTVUVUSUUUWUVUUTRUTSUUWUWSUTTTTTTVUTVTRUUUVUQRTTTVTUTSTUSVTUUSRSUTUTUWTVTVUSVURWTRRTTVTTXTTTTURRUVUUTUQUSSSUUVSVSUUUUUTSD
UURSTRSTSTSSB
QRSUWVTUUB
RVRURVWUUSUWWSX
SUTSUQOTUUUU
WSTXRRRSTUVSTVUTRUTRSTTTSTR
STVTWTTRTRTTUSVTRSRSUSJ
TTRQTUTRR
SSVTRSTUUUTH
O
TK
QWSUTVUSVVUSQ
QQTTPSRTSQUTRU
UTTTRTSSSQQSRTTUF
USVUWTUVTUSUVSTOU
TOTTRWWVVVVSRN
QTQTTTUVSQSJ
SSSRWVUUUTSUVTTTVSVUL
TSTPSUTTUURUUTSSSSUVVL
QPURRRR
RUSQSUSSTRRURTVPWSRVUVTPUVTSTTRTSTQRUTPRSSTUSE
RUPVUTVVUUT
QUTSQTTQF
QQRTTPR
SRR
UQTTS
OUSTSTSRRR
STTUSSTVTUVVURRSSK
RUTTRSVTUUWWSTUTUUSS
TRTSUVSSVQTTWTTSSSTTTVRRUPUTSRUSTTSTURSURUTUTTSUSTVVTTUTSRUSSVTSRUVUTSVUTRSTD
RQPSQRUF
S
WTUR
STVUSRRTQTUUTTTRQH
TTSTTUTSUSTTUT
SSSQRSR
OUVRSRSTRV
OOSSSTSTXPPQTTS
PPSRTUSSTSUTB
RRTTTUPW
QRNSSTSVRSUUF
PTQSTUT
SSTUQSTUVTV
PTTVVUVT
SQURTUUTWUUUT
RTVUVWTXWWTO
TTRVTVVSUUTTUTTUUTRTSP
SSTSU
TTST
RVSVUTSSSWTRRVURVURN
STTV
RVQUQU
TVUSTQTSTWRTTQSQRPSURSRUSRTQSRQTRRQTRSSPRPTRQSTQPQ
RVTUVUXTJ
OOOUONPPNPPUPOQS
SSRSUUSSUTSRRRSTRRTSSRSUURRTUQRWN
TTSTWRURTUUTSRUVUTTQTQSQTM
SRSUTUUTTUUVNQWQRUQSSSRUTOSQTRSTSPSRRRPVRPT
USRVSTUTSTUSVUVVSS
OTTSUSRUTR
UTSTSTTUVUUVTTTUUTTSJ
TUTTQQQSSVTV
SUSRUSRTTSRUO
TSUUWVUTRUK
RURTSSTTSUA
TTTUUUSSSVVTW
PVRQQSSTUVH
QRSQ
RURSS
TTSTUUI
OTPVURRUTUVTUUUTRTTUTTUXVVVRUTVTRURSR
TSSUVTTSQSTSVSUTTSTVR
VSTRXUTURTSSSTTSVPTRWTG
TRSRTSRQOPQSQTRUQTRTRSQVPRPSTSSTTSRUTURSVORQUSSP
OTRSTPSSSSRTVWSVSUST
RTTWRTRRTSTUSTSUVPVSTB
STWWTSQWTUK
QNVVSSRSUWUURVWTSTXSTSSSUK
PPUTWUTVSVSURSTURSSRSRLRQQSRVS
SVTRRTUSWRUSU
RRTTSPUTQ
SVUSRU
USSTSRUTSS
UTRQSRVUSVUR
RUWUUSRVTTUTUTVUUUTUTTRQVTTTVRRSL
SVTURQTTTUU
TSTV
RTSSSTUUUP
TNPMTVOUSUTUTTSSSPTUORTD
SQTSTSSSOTVUPUSSUTTQTSUT
TUSSRUVTVVTVUUUUVUVUWVUSURTTVUTSVUTRTUTUUVVTUTSTTUUUWVWVTVSVTSUTUSSUUUTURSUSRRUVRUUUUVURUVVSVQURTSURTU
ORQRPQRRSVT
QQQTS
SURTU
SPOUUU
RTTTTVTTRSUSTSRSUTURRSTRUQSH
SSSU
QSV
TUTWUSVT
RRTUTRURUQSVK
RRPTTQSQQQRRPRSRQTRRSRRSQVRRQQTRQQQPRQRQURSVSSSPQTRTTRTVTRSSTSQSTPNQUOVTST
USUTSTSNRTRRTQQTSTTUQRRSOTWORTSTRSRI
TSQSQ
TURPRSPOPRUPSQTRTRSSH
QUUTWSUTTUWSTTWVTVVTUUSVXVVSSVT
TRPTTTO
STSSTOPTSSTU
TWUTRUTSTRSQTRRSUR
TVTUTTTTUTTS
SQSM
H
TSUF
SXTUVUSSUTU
UUSVTRTTQT
UTUWUWVSP
OP
SWUUSUT
NQSSSQRUTQTUTSVQTWUTRVTTURSTQRSQRUQUG
TTTUWSTSVSRUVUVUVSUUTTUU
UUTWURUTT
TTTSVD
SRSVQ
VTVVVVVSUX
RUPQQQRSOI
STSVSTSUTUUD
URSWSSR
TTUVSSQQUQRUTRTUVTRWQTSRTTSSRTTRRSUVSWR
UUUUSTUVVTTSTUTSSTTUUUE
QTTTM
STSSTSUURQRSUSD
SRSSTSSSE
TSSO
QTURTSUWTTTSUTTTTRTQUS
TVUSRSTVT
QRVSSUURTUSSTUTTT
RTVUC
STU
UWUUUVTTTUTSUPTQUUTUSTUWTQUPQTVUS
UTSUQUSRVUVTPS
RSTTR
VUPPOPQRPPOQQPQPPPSVRTB
SSSSSSTTUUWUTSUVSUSUSQPN
STRQOSUSL
RWTRVURSSST
TSTRTVVUSUSTTURU
UTUPQRRQQRQRUSVRP
OTTURQTUSVRRTUVURSQVRTB
RWXUVURTTVUV
RTTUUVTUUTTS
SUUC
SSTTRUUTRVSRUSSSRS
STVTUQQSQSVTQRPTVSRSRI
RPVUSOONQT
STSTTUTTPUSUUSUO
USTUUTVTSST
SQRSRPOUURQRRSSTRRRURRPPRRRQUQTSPC
SSTRVUSUTURS
VUURSSSRURRSSTTVTSWG
TUUUUVTJ
SVRURB
SRSTORVVSQPRUUUSVSUUUTSUSPSQUUWTRSSSQS
PTTUUSTUTTTSTRSUTTQTE
SVTSTTTSVSUTUUTUSI
PPUU
TUUSTTSRSQTUSUUUSSRRQRTQRSSVSTVUQ
SURRRQSSSTRUO
STQVVVXVRSUN
TVTTUTVUTSRJ
RWTUSTSTUTSV
TSTM
UWURUTUT
SSSG
QRRSRSRQTVUTU
RQURSSVTRSTSTS
QTUUS
STTXTTVUUTUU
RVT
RTSSVTSQSUTTVT
STTVSTRTSSTUWTUVRJ
TRSQSSTPUTUVT
RPQPPP
XUTUTSSSRVWUXRTTSSVTQV
RWUUSUTTSUQSU
SRTWRXRRSVRSUTTTRTTUSUWTR
TWSUUVSTVN
MUTTUTURSVURWQSSUUSTWUVTTVTRRRTURTPVUSS
PXTSUSPRWURSTTURUUSSRSTRTURTL
RTSVURTTVURUTSQSSRSRPTST
TSSXRRSSTTG
SUTWVUUVURVSURV
RTTURRTTUSRSSTSPRQTURVTT
TUTTURUVVRUM
TWUSTTWUVTTSTSWVU
TSXWTTVVRT
RRTTUUUUTU
TTUSRTRTTK
RRUPQQSUUTUTURUWTTG
RTTRSPVSUSTSSWSTO
RSURS
TTUTTRVUUTSUVRSTRRTUVUUSUSSTUPTSTVSI
RPQURTRSVTTRRSRSUSTRSRSSURSSSUTTTTTTSSSURTSTRRSQUD
SUSTSV
UUOSVTSRTTRQSQRRTTPSUSTTSSTTTSTQRRTRTSSUQTQSSRSTRSUSSQSRSQQTRVTURSTSSURSQRSUURSRRSTRRRQSV
QURRUSRUU
STUVWSVSRSTTRH
SVTSSPSQSTVUTQURUU
SUSSTURWSUSRL
UTTRSUTQSSPRPSUUUTRSRSRTVSTUTRUTSTRTRWRUTVWTVUSRTTWUSTV
NSTPSWRRTTUSSTSRSUTUSUTUU
STS
QTTTTM
UTTSTVP
UVVTRTTS
TOTTRWVVWVU
UTTTRTTSSQQSRRS
OYXD
RSTTUTTTP
TTTVTUVTQTRRSPRRRTVT
RUUUTTSTQSTSQ
PMMTQUF
TTUUUUQUTURURSUQTPUWPSRQTSQRS
UVUTTRUSTTV
SSTQVUSTTRTRSUSRSVWVTTVUUUVVSRSSQ
USTTUUSUTSURSUQTUSSOUUTWUQRSRQSVTSRTTRTSTUTUUTSURUST
RTSUQTUR
TTSRTRTPRRSP
STTUTUTTRURTSSQRSQTSSUVTTUTURTUTRTURRVUTVOSSTTVRTRTRRT
OUSTSS
NRPOMRSRVVTUUTUTVTUTSUUUSTUVSTT
RUTTURUUSQRQR
NSST
QURRTUTRVRQUP
USRSUSTRTSTRM
QUUVUTTVWTUSSQRTD
UPUYQSUUQSSS
RTTTUTUSTT
UVUUUL
USTUTTSTV
RQUSRTTTRRSRSSD
QTRRQRSQUUSTTQRTTQRQSRSU
RURTSROSURWWVVSR
URVSRURTSTSRUVSSTT
TVRTSUUTTVSTTTTRTSTUSRTRTTSSTSUPL
UUU
STQVVRVRSTUUSRUVTUTWWTSVVSQWPRUUQUTUVTUUUTWSUVTRSNTUTSWUVSUTTVUTVTVWWVRQSWUUQT
USUTUSVSTUUTTSUTSRTSQTSSRR
TQTSSVUTRRSSRQSQSTRTUS
RTSSRRUWRRVSQURURVTM
RUSUUVTTTVUSWTSSTRUUTTSSRVSSURUSVTUUVQVUTTUTUSVTSVSSUSVRWVRVSRSPSRQRUTUTUSRTTUTRSUVTTTUVTTRSTRSTSSTTUTUUSSTSTTTUUUSRTTTUUTUUSTUTSUTVUSVVTTTQTTTTVTRVVPRUTQ
RSSTPSSRSD
TTUVQ
SPSTRTWUXVRUC
RUSRL
QRTSRQTNO
QTRTTSUTUTS
QTRUD
QMQTTVTTQQSTWTTUVSTRQ
VUNSRUSURQB
SVNSUTSTUUST
TTSQSPTSSOVTQQUTSSTSTTTUUTU
LLLPMNPOJ
PTUUUUUQRRUWSSVRWVWVVUVTUTTTUJ
QTSUTUVTRUTRSRVTVUU
TPNSSRSRRQSRRPPOQPRTRSQRQQSQ
TSTTSTTU
RUVRTSSSVK
STURTUSRSSURUTSUU
STSVTUUTSS
SRQTRVSRTT
TVVTTVVUSTUTSRQ
SVVTWTUTUST
SQRTVSQNOPOI
QUVTWUUXVTUSRUTUTTTVRRH
TUTVSSPRSRQRSTP
RSRVSVSUVUUTTUSVWSSVURUUUUUUURTTUVU
RX
RUVTTS
QRSN
TUVTUVRVUTTTSTUWWXWWUN
SSUSTTUXSE
STUSSTTTTSSUUUVTRUTUTB
QSQSTUSRRRUSSPRST
QQSSRRQVE
SPUUUTSQRSVTVUUSRTRPTTTRVSRRSPNRRSSTTRTTU
TTTUUL
QRQTVOTUSSRSQVRPORP
QQSVURRQRQSPQTRN
PUTUVUVH
POLKN
RTUTSSUSSSRSUTUSVSTSUTSQSQTSS
NTQSQS
PSTRSTSURRSVURRRPSPRUSN
OQTTRSSSVTSSTTVUSSRWTTSSRRTUTTTXTVTUQ
SSTURRSOOPTSOQPKSPTRSQ
SRUQSVTTSSRSSUTVRWTUVTSQSSSRSSPSTSURR
TXSXPUTUUVTQUVUUQ
RVUSTTE
URRTSV
STRVRQ
RUTSSTTURUUUVSTVVWVTVTSRTQUUUTTWTTUUTUVWTVTTWTVWURSTSTVSVUSTUSRWRUTVSSSSSVVVUSTUTUUUSVUSTVSVTSUTSUUUUSSTUSSVUSTTUVTVTTRSSUTUTSRTE
TTUQSSTVVSSSWVVSSUSPRSRUSTTSTSSTVPRUUTSRSTSURVS
RRSUSTTU
SQTSSVUURVQTL
OUPUSTUUVTTTUTTUSTTTU
ORTUVSRTTSUTRTSUTRTTTSSUTVUTRTSUURSTSSSUTTUSRRSQSRU
TURSRRUTRWQTSUSVUTQSSRSQUTSSQTSTRRVTTVSVUSSTVUUTTUTURUWRTUTTTURTRRRSRTQSTTRVUTSUUUSQVRTTUTVUTURTVRP
SSSVRTSTRSTTPSRTSTTRTROTRSTPQSU
TURTUSTQOQRT
RNQRQPUVVTUUSB
TSTS
TT
SSSQSS
I
S
RUC
QNNPURUTWQSTM
RTRTUVTTSRRRRURTVSRE
QRPUSPQOR
PTRONTTSSTRSQTOUSSTQQTSQ
SSTU
RQQTTQTSSSRF
QOOUVUUUVVUTTVVTRSTSSRSTRSRQ
QUUTUSUURQRSVRQSSTQVSVRQTSTTUSI
PSVTXVTSTSSTTUTUVUVUUTWTSTVUOVUVUT
TTUSSTTSVSSSTSSSTSTTVTUUWSURVUVUUUUSUUTRTTUSRSVUUTSTTTTRWSTSUTQQ
SSWUSSUSUUL
STSTM
UVWTSVSSVVTS
STTUTQWT
TSUR
RSTTRSSSTTQRTTSUVP
SQRRTTRTUI
SVVSSSSYVUVTTUH
RURUTQWTRRTU
RTSUUVSRRRN
RQTQOUUQ
VUTSRVURVTTSTTUSSTRPTRSUUSUSSTSSUTQTTPQSTSRSTRVTTURTST
USQSSRTB
UTRQPRRRRQQB
VQSPQTRSSPRQTRTUSTVSSRURSTRTQSTSSQWTTVQUSRUT
QONLUTURPPOQPUE
TTTTRUTUURSURV
MTTSTUA
URTE
TQSTUVSRSUTI
RUURTUSQWTSUTSVURTVTRUTT
SWTQS
RTUUVTTVTUSSP
QUSNSSVRSSS
SPR
RSUUSRWS
UURRPOPRRQURSG
NSUURRRUTTTSOR
SUT
QSROTTT
QUVVUUUUUVVWUVXRVWVVSVWUTUTWTTTUSVUSVVSUUTRUSTTWUUUVVSSTSURSVVJ
UUTQSU
QRVRSTSSURSSRSQPRRRRSQSUTQSQQVTE
TORVVTUUTTTSSTTVVUQUUUTUSSTSRTTTSRQQRTSUTU
QSUSQTUTVSVXRUP
SVTTURSURUSUSSSRSTRVUUTUWUVTSTU
TPVQSVSURSURRUUVSSQT
PRXTUTRUVTST
RQUTUTTVVTUB
PTUUVTUSVTVUUUWV
TQWSTTTSUQ
QUTTRSUUQUUSTVUTSTUTUUTTN
TUSQTUSC
WRRSTVUSSTSSRSQRTQQS
SQTUSTURSSSVVTSSSTRTTOTUUURSUUT
URTVTTVVUTSSXWXUSE
TVUUXUVTWUW
SUVSTUUVUT
TWVTSURQTT
RSVSWXTRTUSRSRTRSSSQUSSVWSTUTG
UVTJ
QVWUSSSTTTUA
RTSURTUVTSTVRQUTTTSTUSUURSUUTVUU
NUK
UUSTUUTTTUSR
QRQPRTUSQQSPRRSPOPPURRRSRMSPQQSSRSPQQPPRQRSTRPTSSSRROOQE
SSTVUQTR
TTB
QSUSTQUTRRTT
TTTSRSPSRWTUVTVRWSG
SUVUSRUWSTU
QQQQSRSQOUSPQTTRVSTSRRSRRSQSSTSVSRRRTSUSQRSSRSS
MPTUSSTXSXTUVTB
ORSTUUUTTOUSQVUTVXUVRQSRTPSTUG
UTSUQRRSRVTSTQSSH
TSUUUUSTTTUTTTSSUV
TSSTT
MSTTVSURTTQVSSUSVRQSTN
PTPUUUUQTTSTTUO
RUUVK
QPUTUUVRTSO
SSPUUTQSVTRVTVUTQURSTQSXRTUUP
TXSUVVSTSSU
SRTSSSUSUVRQQVSSSVQSTVRSSRR
QVVUTT
TRUUTUVSTSUUTTVVRUTUTRURSVTURTSVTTH
TRSRI
SRUSVTRORSURSTQTTUTTURSUSSTUUTTTSQRTSUVTRRSRRWQ
RUSTP
SSTTTRSS
UTUUPTI
SUTUUUSRSUQU
UQTUTTRRQVVSTRTRTRRQRSTQTURTURQRTRQSQTUPTTRQPQQTTTSB
L
UUUVVPSTUSPUTQ
SSUUUWSTVTWS
QTSVSK
POPRURNNROPVPORNQG
QTRSRTPRTD
RTUSSRSSTU
QWVSUUSSV
RUVUSUSUA
OURSRT
TQSUQRRWSQSSTSSSSQUSSSTSSRQTSSWTUVUSUUTUUTUTSTSSTTWTTSG
NRTUTTTTUTTRSQUTQQQSQQRQQQQRSUUTQRRUVTUUWV
RTSQ
RUTSSPSSVUQQUQUTK
RUSTTTRTVTQ
ROUUTUSRSTUTTRURVTTVRSRURSSTRQTRQTTTSSTSRTRRTR
TTTTVUP
RSRR
RTURSUSSTTPVTQTVWSSVTSSUTTRRG
RRSTT
STU
SSTTUTRRRSUTJ
RUSSTSOV
TSJ
PUTTTSSTTUV
TTUUVSSSSRTTSTPQRTQPTRI
QPTURTTTSTUUTTVRRSTSQ
TTSUSUSVTRVUSQ
UURTSTSTTWVUTTTV
RSSSTTTUQSTSSTTRPSU
UPQQOPRRQRPQPPOQPROQPOP
QVRSVTSTTSSTTSR
SVSRTUTTSUPTSTU
STTTRQ
SQ
QVSS
SUT
RUU
TVVUTUTVWRTO
RVSVTTSQUUSRUUURUTTTSTTSQTTR
UUSUTSURQRVVH
QTSVSTUQURUTSPQUSTSSUUUUTUUTSUTVTTTOPURSUSQRUUSRU
SVTQVUUVTTSSUSJ
VSTTURTRUUSTUUT
PTTQVSTTUVSTM
QQWUX
SUR
STRTSUUUTSTTRUTRTQ
TVSUTUU
SSRTSUTUSRTSTQSUORRSSSSRVTRRUVSURSRRPSUTUSRVSRUUTVD
TTRSVSTTSTRVWTTTVUUTQB
RRTT
RRRSK
USUTRTTTUTUTUVV
RRRVWPT
RRPUSSVTRTE
RTTUTTSTRRQUSPTTTQR
QSQRSRTQRVTRTRQTRPQQTTPUUURSVTUUSPUUTQUURTQUSPTVUTQUUTSVVRQRTTTSRUVVRNRQRUVTRVURSSRQRSQSTURSRPQTRUSQURUUTPSQSD
RNNRSSPSRRQTRRT
TSUUVTRRTUTVH
UUUUURSUUSRUTS
TSTTSSSRWTVB
SSTPQH
RTSUURPTRTRSSRRRRTTUST
SSQTTTUUUUSSUTSUQSRTTUSST
QRQTTTRSSQTRVU
STSTSUT
RSTTTUUTSUTSUTUUSRSTRSTUVTUVVUUUVVVVSSSSVU
SUT
OQVSSRRRPQRRSSSU
TTTTVTUUUWRVUVUUVTUVUTVUUSTTUUUTTVVVURUSUWTVTTTVVUTNUSTVWTTUTTUTTUSUWTTRWTRVSTUWSTSSWTTVTRRUUTTSUVTTTTTVSTUXWSUSTVVVSTWURUUVUTTTL
RTWQR
TRPQ
OTTUSTUSSU
RUO
SSSURWTTWVUUSTXSTUTVTURN
RQVSTSVTSWR
RPNSTTSL
NRRRRR
UQSPTVVSUTTSTSSQTSSSQSQTSUVRUSQRTVTSQPRN
QSSP
PPVTQURRQTOTSQQPTS
QTWTTTVVSRQPWVTVTTWUUVTSTTUPTRF
UTUSSWUTUSUM
SSUUSWWUVTTQUUVTTUSTSTRL
RWRSTUVSUSUTSVUTQVTPSVQ
STTSTTTUTRRRRUVQL
SUSTTSSTSRUSUSRSTSVXI
UUUSVC
SRUTTTSTSUUTRURTPRSPC
RUTVTVTSRUTT
SUSRQRTRTVRSWUUSQRQRQQQQRTSQRWSSVUVSSQQSRTTURUSPSTQSRRRTRUQUUTTURTWTTTUSRUUTUSRUQVSS
RUVSSVTSRSUSUSUTTTUSTQVSSO
SPPPSUQMSUTTT
UWTRSSUTVVQRK
TSRPTRSS
SUUVUUSVVTUTVSUUUUURVU
TTRTUSURUSSSRSTRPRQTTUSQTRTF
STTRUUTWRVVVUSSTRRPPRQRPORSRQRRRPQURTSUSOSTSURRRNTRVSTRQUSPUTTSRQSRS
URSVR
RVTB
O
RTSTQSVSPRROSPS
LSTTSUPUTUPSUUUVUSP
RRMQOONRRORNNQQQSUTRSPPRUSSRTURTWVUMV
TTUSRTTUSUQUTTSTTUUSTVSWUE
RRRRTSRSTSRQSRSSTTRSSQTSSRSSRSSU
TPVTRTURSSUWTVSTP
UTSVTRVVTSRSRUTTTVU
SRV
TUT
UURUVSSUVW
QTURQQSQQRRTTTRP
TTUTRSQ
STVRRQSRRTTRTTSQSTTSK
T
RI
SQTSSQSTRU
TRTUQTURVRTSRSP
TPXTTSUTTUVWUUVTVSTU
RQRQTRPQROT
RWVVVSTSVTTSSTSVTVTTTVSURRSTTUTTE
RSTUUTRTL
SUTTXTSTTTVUTUT
SWSWTSSSPTTUS
RTRSUTVSUTSTTTSSSTVSTSVUTUTURUTSS
SVTUSQUTRUVSQTUTSTRUS
UUSA
POSTTSTOSPVSURRUUSSRSRUSRSM
PTTUTUUURSSUSRRWSSRUSTTTSUTUSRH
SD
UUTUURUSSWUWSTTVURRSQQRUSUWUVT
PTUQUUTPQSTTUTTVTTRUU
VSTURRTRTRQNRPPSROOQPOQPQPPQSPRQRPPPQPQPPOPPQOOWOOROF
TTURQC
QUVUTSUTTSK
TVVSTTTTURSUTT
STTVSQSRQSSRSSRSSQRTRTTTTTUVRPTSTRSQSSSSTRRRRRRSTRSRUSUTTPVURSO
TTSUQTSUTTTSVTTSTRUURTL
VTWUTVVWTWSVRUQSTUTVUUU
RRTSVSSTL
ORSTUVTVQRQN
STTRUVWRT
SVWUUTUURUUURSTTTV
QR
TSRU
TRPTR
UV
URVUSQTWUQSQP
QTQQSRM
TWUUSRRVUVVUTTUTUUTTTTVRSSB
ROOTTQRUSS
TSSU
VUVVUVVUTVVTVWTUUUUQTC
PUUUSTURWRTRSOQSSRORRT
QQT
SORSSVTTVTSWSTUTVTUTSTUUSTV
NUUPRSTTTSVPTRSURQA
UTTV
SPUTVRSUVTSVTJ
SSTVTRV
UUTVSTSRSUTSRSTTSRVQQURROPTSTSSTTTSQTE
TRTUSTT
RTUUUTRRUPRRVUH
RTSTTQSRSRTSRUTSTSVTVTUVRSUUTTRTSVVWUWVUUWVWUVTVVWVVUVWVTUWSSWVUVVVVVTTTTT
SUM
PTRTQPWRTT
QXVTRTUT
VUSUUVSVXVV
TTRVUUUUTSL
SUUUTRTTVTVTUWV
TM
RTVSQTUUTTU
PQUVOPTTUWPSRQVSRRQSPSRRUU
VSTURTUTPSTRTSSTRQUUSTSTRTWRWSUSWWUS
STTO
TTRRTTPQST
STTTTTTG
SUURTTSSTSU
XORTUTI
RQRPSR
PSSUSSSWTSTRSRWRTRUB
UTTTURTRTVTSWSUUS
PSTUQSSTRSTF
RSURUTT
TRTSUSSTUSTSSVSTSRSUUQSRSTPRRTTTSSRSURSSSVTSRUUUSJ
RT
TWTTWVWVVS
STVSTTSURUTWTTTRSVTVWUSVVTTG
TRRRTS
SSSSRR
TVTT
RUVVUTUVUQUTRTWUTSQVVUTVTTTUTVSTRUUUSSTTVSTTRVVTA
USVSTH
QTUTQRTRTSUQSUSSSPVTTSURE
NRMQUQQUSTM
RTTR
PQRRUQSTRQQSQTSSQQQQSVSSRQSTRTURUTTUSSSQSUUQRWUUUSTU
TSVUSUSTVTTRSTSTSUTTVSUUTSSTD
UVQSUWTPRSUTRVSTUPWSUTTSUURTURQSWVTUQSVTUSVRUSTUVUU
I
STWSNRT
TUTQVU
UVYWTWUUWVUVUVWVTUQTSSROXUO
USSTSE
RRSTTURTUTTE
RTE
TTSM
QROSPSURTQTURRS
QST
UUSURTQRQRPUSPURC
SVUSSRVRVURSRWVTSK
TXTUM
RSSUUURM
PNNPSSTUTUVRSRSUTSRTVTSTQTQRRR
STTSUTTRSTSN
SUSOSWUQVUB
QTTSV
TTSSTTTVUUUH
TRTTTSUWTVTVTRW
TUTTUTRTT
QQRSSSH
RSSSSUVUUTRTSSSUVSSQUQQSRTTUTUUURF
PUUUUVSVUTTSTUR
SUSVS
TTUUQTUTTTSUVI
RTUSTSRUTP
TSRUSTI
SPT
TRSSTURUTUSUTTUSWTRSTSTTTTQ
SSSWRTSPVTSTTTTSTSQPPPPPPPP
USURTOJ
VTSURVSWVSUD
UUSURRUTTTVTRTRTSQRVTQUURUTSTUQUURWTPQ
RUUQRSQRPU
QSUQUI
RUU
PPRPPPUQPPRQTSUUTQRQTSURUTUUVUSVTRUTPWUUTXTTSF
TOUTQPSRSRR
RUUSQTUVSTSUTRQD
VI
TRTQO
SUVTUJ
SNPSSTURSSQQSRT
QPRRQQSQ
QUTRTUTU
SU
SVTSTUTVSSTSRSVVSSTTP
TVTRTUTVSVUTSSSQQRSSUTUSUP
UVVRUTSRSUTN
QURRSTUQSVVQWTUSA
RSRTVTUVVTVTVQVTD
TVQVUSTVUVR
SSQRTSOSUSUSUTRQVVQSRSQRSSRUPSRRSTSPQPRPURRQRRTSSOPPTSTTSTTTST
TTRVUH
MUUUVVVW
LLRMOQJ
UTSSVVWURRM
SQSRTRRRRSTUPSSTTRSTSRSTRRSSUQTPSTSSQSPUSRTPTQUTQSUSTQUTTTTTSUSUN
QRRR
TPPRSRST
RPSSRUSTM
QVTTSUUTSTUXQTTTQRTSQ
STUVWWUV
TRQRQRSTSUVVXUUUVTVTSRTRSUUT
RTPUUVTRVUJ
RTTTUUTU
QSSUTRTTUTRSU
QSTT
PVSOUVTSUSTVUPSUVUTVTRUTR
TUUUUS
SUVWWRRURVTQ
RD
TUT
SVSUUVUVTSO
TTTSSSSSUPSUVUSTD
TQTRB
OTRUUSTUVTR
OTSTSWRPRR
RTUL
USRT
RSQRSTVTT
QTVTTTURTWSSTTSRUSRTRUTSUVURVRUTTC
TVSVTUTUTTSUUTUUSTTVRTUVRUUVUVVTTUTWVWTVVTRVURSSRRR
RTRVURTUUTVSG
TTTUUTVTRSQ
RTSVVUVVT
UVRVRPSSS
SQUTUSRK
TSRO
TUTQTUURVVURVVSTSTRB
STTVWQSRXTTTSTSSSQQSRTVVRSUTTTUSWTUUURSSVTQTUQ
TTRI
OOTPTTUUSJ
RQSR
TVS
TSVTTQURTSSSU
TSTSRSQTV
NTUURSTUQ
UUSSTSQTVVSTRTT
K
UVR
RUR
PSSI
NSWRF
SSPSUTSTSQ
RSVVSQQTUT
LSTUSTUSUWVRUUUTVUUTUUTSUTQTTVTTRTUUSVUTTSRSWUTRTUTTVT
RTUR
SUSSWSTUUUTTF
TSRT
TUSVF
TSQUTUSTUURTTS
RVUUUTUQSPQ
STTVTVSSSTTRSWSVRWTVUSVUSUTXUQTWSRN
RUTTUUVTVUTWSI
VRURTUQTTVTVUUP
TUVUVSWVUTVN
QQTSU
UUUTTWVUSSTJ
UQSUSWRTTSVTTUVSTSUSUVQH
SUTTTUUTURTSVT
STSQVRSSPU
QQRWRVSQQTSQQSUUTUTURTVTSQSQRSSUWUSRRTU
NTUO
VTUUUUSUUR
QTRQSURPQM
PSUVTUVTUUUUQUUVRSUT
RUTUSRTTRUUTSSU
QVSTTI
VUSUUUUTA
SQPSRTRTPTTOTOQTTRRQTSSSUTVVTSUUTPVV
UQTUUSSTSTUTTTRUVWTTWVSP
SUQTTSTVURQQSRTTR
SSUSSUSSUSVPTVSTTUSRSTVTUSTTSTSTTSSUUTRRSRSTQSTSSTTSTSSRSSSSTTTRTRSSSRSSUSRS
SSSPTTTRSTVQ
SRQVVTRSRSTTSSTRI
TSP
UTUTRTSSQTRTUT
STVTTTRSSSUTTSSUSTTQRUQSUUUUVUTV
ROVTU
SUVU
STTTP
RUUUTVTTUTVSTRSD
QRTUTTURUSUT
UUTTSTUUSRRSRPSQTSSN
RUVVWUUTTVUTSVVUVU
QWNUQSRPSQSQOUG
SURTQSSRSSRQUJ
PVWTVTVYVTX
TSVSTTWURUUTTVUTUTWXTVTVTUVRVVR
RUSSVRSTURSTUTTS
STM
ONTPPPSRSSQQSQTTRUVSVSTTUUVUB
SQVTTSRUVUSSSUQN
QRUUQQRPTR
TVTRST
TSV
TSVUUTSUUUPRVPQRTSPSUUSWSTTRRTUSU
VTSSPTTUSUSR
QVTQQU
SRSTSI
RRUTXTQ
RRSRUSQSSRV
RUTTTTUTUURVVVTVQG
RSTTUUSRSUS
RRWQQRTUVVTC
QU
PTUVVTTSTTTO
STVVSSUVURP
SUSVTUUS
TRQUUUVT
RUURTTTTSSTUTRTUUTTTUSTTTWTTUTVTVTTUQVVTUTVTUUQTUTTTUVUUVVUB
TUTE
SPSQSSQO
RSTTPSRSRQSUUUG
TRSUUPUST
UVQ
SSUTRTRWWVUU
USTSRSSRUTUS
QURA
TQTRSQSRTTRSRF
QUTSVRSTVUU
STTUTTTTSTL
RRUVSRTTWTRVXUB
PTRVSSRTUTUTA
PTWUSWSS
RUTTRQTR
STTWTUUVQRTVV
QQRRQQQUVVRUTUUTTPTQRPSQTSTRQTRTRTQRRQTTSSSQSTOSPRROPRRORSUSSQRRSUQRQRRUQRTQRRPSQRQR
SUVUSUWTTVUUSVSTTC
TVRPSSTSRUSSTSTPSTWWUTVTF
RRTSTVUU
SUUUQ
QTSTUVTVUTSVUSSUURE
SRVSSUVUQSSTSTTRRTF
SQUVUUUTRUUUVVTT
USTTSVP
TSUVUP
TQTUUSQSTSVRTTURTSSTSQQTRSR
K
RTTD
RRT
L
L
VP
QVUWWTSVXTV
TVRSUI
SUTVUUTUVRXR
TTSVTRTTQPE
TTVTVVWQ
QXTTUSVSVSVVUSE
URTTWUUVRVUT
OTSN
UUSUR
RTWTURSVTTUTT
VUTVUVTTSTTSRUUUSW
RSUQURTSTQTRRTTTQ
VSSSB
STUTTTS
TURSRRSQTRUQRQTRV
U
TQSVWWVD
SSTQWUQSRRTSC
TRVUTSSV
TTTSUUVVRSSTQT
SUVUVWVUUV
STSQPRQSUUUVTQ
UUUSTK
VTURSSQSSUSUUVUVRUSRSPRRRTUTUUTRVSTTQRRSVUSRTSTC
UTSUSSUQUUTTTRTSQRUQSSRURTTSRSRROOOO
TTTRTT
TPQPRRRSRPRQPOQTT
URWRTUTSUUSUSSTTSUTVRUURUUSSRRTSTPRSUUTTRSUTQ
STUTSPUSSUVSTTUSRUUTSTSURTVRRTTTUUSTRTS
SWSVUVWXUSTD
RRVTRPUS
RUVSURSTRSUSL
TVTTRUSVVUTTRTSQM
SSUXTTRTUSUUTSTURTUUVUTRRTTSUTQTQTUTTSTTSTRUSSTSUQVSUTTTTTRTTSURTT
STTSSUTSSUVTVQSQRN
QSRTUV
QUUVUTVUSTTTTTS
TUUTTTTSSTSSTTV
SSUTRQRST
QSSTTRORTTUQTSSTRUURUTSTRTR
RTSUVSUVUTTTUSVVSTUTSSTVTUUTUSUP
RVSSSRSRRQTSVR
TQPQQUQVTUSVUTSRQ
TTTTB
TUSUSUSTUUVUSVXSSRTRUTTRUTTSRRVRRWTVVTQPUTTK
VSUTTRTT
SF
SSSPD
QTTWSTVSTTRSSUSUUUTVSSTRUTSQXTTVS
NULPSVUSRPQQPTRRRTRQQSPQRRRPD
TSTSSQT
RTUSC
UTTTTTTUVTRSUTUV
USUTTSWS
SVTTUVTSSTT
RTWWTVUTTSVV
SSTSSSSSXQSSUH
UUVVURSRRTRSQPUUSURVUVL
RSJ
UUVD
TTVTTTTTTQUTTVSUUUSRUTSTRVUR
SOSRTSSTTUUVTTURPQPRRE
TURTSRTSTSRSTSSTTTSSQRSRTSSTRSSSUSQTTSRSRPSSSP
RRTSVSRRUST
TSSSURQQTUQF
OUVTVSRSSG
SVTVRTSSN
PTTVTRWTSSTTSUUTUTTQSR
STRQ
RSQTRSQQRQQSSRTSUPRSPQRQTTQSSTQQOUTPQSOQPQTQRTRTQRRRTQRRRQRRQQRRRQRQRQQSPSRRPSSURTQQRRSPPTRUSRPTRQTVRPQSSTQSSQSQQPSQTU
RSSTSUUN
TUSTTTUUTSTN
RSRRNRQPPRRQRRSSUPTP
SUUSUUTQTTSTUUUUUTVVUSTRSRSSSUTUURQRVSVTSQRQSUVU
STWU
TUTTVWUTRTTSU
SVTUTSSTPTRSQUTTVUTTTU
STPRTQSVTUOQTSSUSSTQQSRRRSRRSSTTUQPSTRQQRSRSQRRRSRRTTRSQVQRUSSRSTRTTPSF
RUWRUUTSTVSTRQRTU
STVSTRUTSTR
STRSTRVUTTE
QQSSVTTRS
TSVTTTUTSSTTSSTRG
ORRSQSB
OSSRQPQRQRSQTRUSUSSRSRSQRQSTSTUTRTSQQTRQ
QVUUS
QTSTTUUXTI
SRUVUVUUQRPTTPTSC
OPRQTUUSTRVRWTWQUUSUTUUWTVUSSUQTRRSRSU
SRSRRQRQSTSUQRSSSRQUUSTTRRTTQUTTSR
PRSUXTTSUWRVUS
VRSUTTQSRTQSUTRRTTTSUQSSQSG
SSSUQQSRTTTSSSRRUQTSURRUSSUQQQQ
PRRSTRTUVQVVRTSVUUUUVRRUUTTSUSWTTSNSTTUUTRSVF
TPRT
O
RWSF
RTUR
URTQ
OUUURURWRSSTVRSPQRSRVRSRSN
TUUSS
TUU
RTUSTSSTURSQTRRTSSRUQSTUSTVSRUTSTSTVTSUVUQTVSVVVK
PQRSRRQQOQQUUU
TUU
TSUVUVUTTWL
STRRSUS
QTTTUUUUTQVRRRQS
VVUVURUSTUSUTTUUSSRSSQRSRSSPE
TRTRG
UTSTTSTTRQRSSTOSRTSRRQSUSRPTQRSRVVSUUURSQTUTRS
STUUSTUUUL
SSTTTTTSTB
PSVTUTUSTSSUSTRTVUVSUN
USSSSTSSRTRD
RUN
UTTI
RRSR
TTSRTRTPRRSP
TSTTF
TSRSUUC
UTF
TTU
RTSTQSRTSPUTTURUTUUTSTUTTURURVUPUSRI
SUTRSTUUUTVPSO
RSTTTTSRRRRSSRRRRTRTRTSRRUURSSSTQUWTSQSTURVSQQQQUSTUTTTQSUTSUTVRSSSSRT
TRURTSRTRQSTTTSTSTRRRQRRSRUSRSUUUSSUW
PWVQPQRSTTQTRUD
USSTTTVS
SSTPSTQTRO
TRTVTSUUVUTTUSUSH
VSTSRSTRQTSVV
UTTUUQSSUSSSSRSRVTTTRURVVVUUUTQM
OQRONRRPSSVRSVSUTMQURQUTUSSSPTQTRTRTRUQSUVQTSU
TRSRRTRSPRQRSN
PRTRSTSSNTTS
TTURUTTRTSS
US
RUXUW
VQTONRUTRTTQUSTRRUUURU
SSSTRSSVSTUTQWSSWVRUSQRWVTUTQUTUUUSRSRTQSRU
STUSTSTUUWSSTU
NRSSTUSUUSTSTTR
QSUTVRWVUTTVR
TVVTUTVURUTTSL
RRPVRTSRVSTTSSTT
P
STTSVSTUSUTUUC
RUUSTRUUU
OQROPPQPOPSPQTTTSUSUT
TUWSWTUTTSTPUVSRUUSQUQSVTQTPSTRORTSTTUSUTRTTSUSUUVTVSTVVQSSTURQTTORSQQQRSQRSTQURSRTRWQQRQRQQOPQRSRVTTSTUSSTUQUNPQQRPUTTPSRUTRURVVUUTUVVQV
VUE
SRVURURSORRTRU
QSUTVQQ
TUSQRUTSSVVSTUQSRSSTTPTTSVPSTQO
ROSTTUVUURRVVUVUVVTVVU
VRVVVVUWVW
SUTVUTSTSNQPQSPC
SXWUTSWUTVV
RUVVTUTURSU
SVVSUSTVQSN
QVRUTRUSTSUSUSC
UVTRUTQUTTG
STSSSUSVPRRSQPQSRQUUS
SSUUTR
VRUVSSTRQRQTRQQURTSTUQVUSTVVTT
RUTUVUUTU
WTSTUPTRSS
RSTUQUSTRSSTTUTL
PRSRTQSSTSTWSUUUUVUU
RSQTTSVTTT
RTVWI
SUSSUUTUVTPB
WSUTB
QSST
RSTRRTWTUQRU
SRVSVUF
SVSC
SUUUSRSTTUSVVSSUUUR
TSRSW
RQQRVRTR
QR
TURRT
SSRTSVVVSRP
USSU
QSW
TSSPRPSUSTTSRUSRQTSPUSRRSRUUSUSUSURTRSUSTSSWUSQQTURRQVSRWTURQQSSRSSRUTTUVUUSSSTUXTRTTUURRRQSRPQ
TSSRVTTRRVTTTURRSTSSRRWRVVUSSU
TVSUVSTWTVUL
RURTTTRWP
STTQSRTQRRQRUUVQSSSRTUUURUSQTUSN
UQTURSTUUUSVSA
RSUTUUTSSRTUVUSTU
VXB
SSS
TTTTUUTTSUI
RB
SRUVR
RRVUUUT
RTURTVSSURPRSTSTSOPRRURVTVUSTUSSTM
SUUTVTVVTUUB
RUVVUTS
SUWTSSR
TURUWSUUUSWUST
TRTUTUTTUUUSTTWSTTTTVSYWTUT
SRUUT
STTSQVVUUSTSRTPQXTSL
STRTSSSTTTWUSUVTVTVUUTRSSTTTUURRPSPQTRURTWQURST
RQVTVWUUTTTTRUURVVTVF
RSTVSTSWD
RVQTUWTTVQRTQRTOSTURSQQ
TTVSTTVVTVSTUUUSTVTTQ
SVSSSTQURSUSRTTTUPUTSSQRSSUSUXSSSTSSTPSRQRTVUSTTTSQRSTSSSSSSTUQTTSVRSUTRSSTTQTRPTQRVSRUSUTRS
UUJ
MN
QVSRVUVUTUU
UTTA
SPD
PQURRRSTSB
UPOUSVUJ
QSSSRSURC
SUTTSTE
VRSTORRQSQPVTSUUSTTSSSRSTTTVSVTTUSTUTUTUTSQSUUSURSURVWTTV
RSTSUUTRSG
SSRQ
PSVSUK
TVTOSSUTTSURTSC
TTURTPTRSRRQQRSRSRSK
STTUTTVTTRWUWSUPUT
UTSUUTSTVTTUUUVUVQUTUUSRN
RSTTRTQQVTTQOS
NQTUVRQTRTSTSRRSSSS
STVTSR
RUURT
QQNOOQTUUUUTSSVRNMON
URTSWSSSUVVRTTTSUVSTTRUTVTS
SOQUQORRQSSTQP
TUTSSTT
SSUST
RWUTQSSRUSRRTTSRQS
TSTRQRRS
UTTV
STTTUWUSVVSTUQ
STQTTWTTSU
SVRWUUUVSSSTUS
SRSRQSTQ
TVUPSUSSXSSUSWTUSRWTSUXSTTUSVSSQSI
STTTRRTTTSQQQR
TRRUVVUTTVVTSK
QTUSVVRVQUTSTRUUUTURVVSWUTUTSVSSQSRSSQSD
SUQSTXTQUVUYUVVUTTUUTVUT
PRTTRQTTRTSSRSTSRRRSSRL
SQUUTPQURTRTPSTTQQTPRSSTVSSRQNSQUQRSPSTSRQRTTPQPPTURVQRTTSRUQTQRRURQQQRRSRTRPQSTUPSVRWSRQRQF
SUTWTTVVUSTVUTSUUXUSTUUSUSWUUWUSUUSVVVRVUVRUQQTPSSSPPSQV
TTTUUUUT
SRUU
TTTOSQSSS
UUTTVRRUSUL
URUTUUURSUUTVVSTF
USSWTSRTRTTWUTTTSTSTTRR
PRVSU
SVUVTTRQSUTPQUSTTRUTVSSTTR
PQRUSSQRQWSF
RPPPSRQSTRSRRQQQOUQSQTQTRSPRPRRS
QRTUQUA
PURSRQRRRRQRSSRRQRQQRQRS
SRTTTRTTUTSO
TTUURVTTTUUTTSSUWRUTSWT
TRRVTUTTTTVSTSUVURRSSQ
PUTRSRTTTVSTR
USQTTSTTSTTTTSTRTVUU
ORUUTTTQSS
TVSSSTUTS
SQVVQVRUUUS
QSU
QTUUTSUVUTTSS
TTUVVSSH
RUTSUUSWSUTTVW
SRUVXUTUSTTTWTUTVTTTSWUWUSTUTUSTSVUUTUUUUWTXUTUTVUSUVTTSVTVVUVU
TUSRSSWTTTUM
SUUQSTUUSTUUC
UTOSQRSSTUUE
RUSUTVTTOVUURSURTSQSSF
SUWQURPSUURQSRSUTUTK
RUSUQTUSWUWTTRQSRU
QTTXTUJ
URUURD
TTTSSUTTRSTTTR
STSRUUVUVSTRQTQSURRWSSRF
RTQRRSUTTWTTSTUVRSTQTUF
TSRSTQSVSSTRSUN
SSQRRTRSTRRURVUTRSQSURTSQSQPQQQSRRUS
URVVRTPUSUTS
QRTRQ
TQT
TTT
TRVH
SSUT
TTTT
RSWUTTTTUTTWQRSTF
SQSTQSTSUM
TR
SUP
RTRORPUS
QQUSQSUUVTUU
TUUSTTTTSU
TWSSUTTT
VSXWVTWVS
SRTSSQQUTSQWTUTSN
TUVTUTUUTUU
USQPUTTS
RUSURVURUTSUVSUV
RUQQUWI
TSRSSSP
STTTUUH
ORTQSTTSTS
UOUTN
TTUQUUWRTRTRRTVWVUVRTQSTRORRTUU
PSSSRSRRTRQSTQ
TRB
QSVVQUUTUSSE
QOQTRTUQTRQQRR
TTUSRUUTSTVVTTQRSQSTSTTTSS
RUUSUWVWVTQRTU
RU
QTSVSUTRSUTUTTUTWU
QSUTUQSSTTSTSUUTUWD
RROQURTPUSSUSVU
VVUTSSTTTSUU
USSSRWOUTRTUUQSQSQSVRWVYUVRSUVVVRTTTQRI
RSSQSUUUVTTUU
TTUUSVTVVQTTUSTWV
UTVTTSTVUTUUUU
TTUSTSSST
URTQUTSSTSRSST
QQSTURQRUN
QTQSW
USL
SMMN
QTSQPUVRSQSTQURSRUTTSVSTUTWRTTV
SUT
TUTTUQUVTSH
SSSQRTSRQSTUWRUURSUURPSTH
USTQQPTTQRTRQRSQR
SVTSVSSUUTRUUPRSPRUSOPPQOTTVVUUVSR
TTUURTRRUTVUTPUTSUUUTSTUV
TTS
NRMTSTTSSSPQVVTUVVSTVUUUUURTUVQUSRUTTSQVRTRSTSUVTUUTTUTRTE
TTUUWVTVUT
TUTSUUTRTQUTTRTTVVSSUTTUUVTRR
UTTSRTRTSUTTUTTSSTRTTWTQSTS
STRTRNURTUTSTRTSTTV
SUSUVUTTTURRTVWVSTSVTUVTRRTRUQSSQTTURQUSSTSRVSTQURVWQSVTQTVTSUURXUTVVUTTVRRSSSVUSSTUSTUVVUUUURRRRUSRRTVTUH
SVSUSD
RTSSRSQSPRTURTRUUTTTSR
RUUVQVSTTVC
USVRTVUUUSTB
UTXVRUTTRVR
RSUIPRTTQTUR
VXVTSRUSVTWVVUSSVTTSTSTTRRWVSVUTVUURS
UU
UQQRUTI
VTT
QPPURNUUUOM
SQRTSSTSUSTTP
PQTSPQRUPQTRSSSTV
SSUTSPQSB
UQUT
VSVSTTTPOPT
STRQSTTW
QPTTUSUV
SUQRTUUUTUSUSUVRRVVQTTSSWRUUUTURUTS
PTTUUWUWQQTS
PTSJ
SSTTWRTTRUQTVU
SUSTQSSQC
SUUU
VXT
NNORVSURUTUL
QUQTRRVSSVUTR
QUSPRUUQTTVTTRTVVSQUWUQR
USQSSTTTTQWVVS
STVTSTRTSRTRSTC
RRRRUPRPSUTRUSUUQSTC
TSUVUTQQQTSTSTOSQTOPRPPRRRO
TQSUVVTQRSSSS
RSTSSSSURTUWURSTVTQ
SVUUTTWUVVVT
RVSVTTV
USUUWN
QSSQUQRRRRTSSUTTTTT
OTRSTTTTURSRRTTT
USUVVURURUQURTTTSSRRRTTTURS
UST
TTS
TSNP
RTSTSQRTTSSRSTF
TTTUQUTWD
TTTVTTTUTTS
SSTSQRSUUSURTRTSQOSTTRPRQUR
PRUQVROPUWQQURF
TUUTSRSSQRSTQSSTVSUTTSTTUUVUUTUTUVTPTSTTRTSRL
TSPVTSUVSM
MWVSSRUUUQRQRSSUVU
VTTRUVTSVSUVVUUTVTTTUTWSUWTURVUUSSRRTUWSTTSSTUTRUM
SSTTRVVUUSUTSURVUUUST
RRRSQOQRQTQQORTSOPPPPQRQTSSQVRS
STVUSTUTSSSQTUTUTVQTTU
UWUUU
TVQ
STTQRTUTSSSUUQTSH
RRRURTSQB
TUSTSUUU
RRRS
TTTTV
SVSTRUTUUTUUSSWTTPQVUVQ
SRVTRVRTUSVUSUVT
STPVB
RRTRTTTUUUPTVTSUVRUR
SSPRUTRSVTTTRSQRQVUUTTUSTE
SS
TTRUSPSTSUSRTTRTTUTRUG
SURO
RVSUSQSSSTUTTSR
SORPSSRPRPQRSQSRTTSVSTSTTTRSSTVTSUSSRV
VUUTTTUSVVTSSTURX
UUSVSSQ
RVRSTUVSRTTUC
RQUUWTUTWT
QSUTTXRTSSRUTTSUN
RUYSTRSUUSTSTSRUT
SUSUURWSTUVUTUD
TUUSRK
RTT
NVTTRNPQSUQMTRVTSRQPRUUUVTTUWUQQTRRTRSRSP
STTU
PTSUUTQTUSVQ
QSTSRURRTTSTTVVQUUSRSQSQRTSQRSRQSRTTSSSTSWSVURUTSTSTUSTUTTUSTQSTTSSSTUSRRSTSUVUN
RRPRQUTVTUVTTVTUTSUVVRSRQOURS
UTTTTVS
SUUSTUQTUUK
URVUUUSSTSRI
QRQQTSOTTT
SQV
STTURUTTTRUTRSRQUUSRSSQSQSTTUSPQ
TUTSPSUUVRPSUVVVVVTVVSQRF
QRVUTUSUVURTUVUU
TRQTSPSQSQSQVC
NPSTQ
QTURSTRSRUUSSSVQRRSS
RUQQSQTC
TUVVVUSUUSUWUTUVUTTSVSSTSVVSWSUUTTTWURUVUSTUSG
SSTVVTWWTUUSSV
QRSUQTURTVTTOOOB
QTTUSUTVSSTSSUTUUUU
PUSSUTUO
RTTVRRT
STRUUUUTUUUT
TUUUVTTVSSN
RUSTTTVUSWUSSSRRPQJ
VUN
UURSTTVTSTSB
UVRRSORRSSSUUSTPB
QSRUTUTTSQRC
QQPURG
SPRTSTRRUTSRTUUTURF
TSTVRU
SRTUSSUUVUSTSTUW
PPVRPPQSRTTUVU
TSUK
QUUSUSSTSTRUUPURSVWUSPTE
TUTUUUVTTQQUUTRU
TSRSXRVVUVWVVS
SUUSTUJ
RSURQSSTE
QUSQRRTTTUSTUTTVTSSQ
SRVUUTRU
STUUPVUTH
SVWTVTUTTTC
TSQOPVXPTPUK
RTTUSVUTTUSTK
TVXTSVUTTTSTTUSF
UUVRSVV
TXUQSTTG
TTUSVTSVVUV
RSTTPSQRUVRSSSRSTRSRTTRRQSQUPQRSQRPQRROU
QTSQRTSTTUUVSRO
SVUUUR
USVTRPE
RVUVUTSUTUTTTTTTVUTT
QVUSSRSSTPRRRUSSSTSVUSUUUTSWUSS
SQTSSTSTNTUSTSSR
TV
RUTSSUUWUWI
SSUS
VTSTTR
RTTSSQSQ
QQURVRNPWWQL
UQQRUQRUTSUTSV
QE
RUUVUSUU
STRRTRTTTTTTSST
TUUSUTWRSTRRTQRSTQPTWQUSSRSSTSUSURTUTUTSI
STTRSUSTSTSTO
SSUSRTTU
VSUSRRUTO
LUVUWP
QQQTVTTRTTSUSQB
USRUSTV
QPVTURTQRSUSTQSSSTUQSUUTS
USRTRTSRQUUQRQUSQT
UTQTSSSRUUVURUTU
S
SPSXUVVD
UWSVUTVRUWSTRVTL
SSUTSRSTUSURUUWTUURSSTXTVUSTUTVTSTTUUUUTSTUUTVTL
STVSTRVSSUS
RTTURUTTRUSUVTUT
TTTSTUB
TQORNQPPSOOONOOOOOOOPOOOORONNPQ
TTQRSTSO
SUVUSWRWVTTU
RTSRUQTQP
RSSTRSRQUTTTUUI
UWSF
TUSVWVTUVTVTVRTW
STSSRSUTTRSUUTSUSVTSSUTTRTV
QSRPSTSSRRTUUTTRTSUQSSVUVRSTTRRSRRTTSSRQRTTRTTTRSSSSRUUUSRRSTQSVTUSSTRRRSUURTRSOUTSSRQVTUSXSTTRUQTTUSRTSTRSSSTPTSSSRSUUUSWSTSQUTTTTTSSSTTRSRRQSSRSRSUSV
TT
RRTRU
RUUUSRSSQ
RTTUQSPUTUURRSSSJ
QTVUTRRSQSSTSSUSTTTUTRSVTUUQUTUUV
TRTTSSWUTRVUTQ
TTTUUUUUQTUSUVF
RRQQRQS
NRRTQRURQRSSL
USVVTUTUVUTRTTSRSSTRTSRWSTSSTSTU
QTSUTWVQS
VTQTTSS
SUSTTSSTQTSTSVTRRSRRRRRRRUURSSE
TSSRSRTPRS
QVTSQQSRRRSTSUUTSRSUTTTTTSRUSTTRTUUPTTI
UUSTSVSURUSR
SVTQVUUVTTTSUSJ
SURRTSRTSTTUTVSTSTR
SUN
QTTRTUSSVTQQSRP
STTTSTTRVUSSV
TUVRTSTR
TU
PQQSUTTQR
RUWTVVUVUVSRUSV
PQSUUVUTTUVTRRVTSUPRUPTD
TQSTRQTSTSVSPVUSTQUSTUUWTT
STRVVUUWUV
RWWVVTRTUUUP
UUTTSVUSTSQSVVUTUWUQTTSUSRPTSUTTTUVVC
TRSSPPUVUVRRWVU
URSSPUVVVT
SQTVRTTVU
QSRSUTRUUH
UTSUB
TSUSQSRUS
QUTSUQTUUUSK
RRTVTQVU
RUTSTSUTTTURUTPO
SRUSTURRUUTSP
OVUSUVUTTTUSRSRRPQSUTQUQRVTH
TTTTSQQMG
SSTQRSTTTUTTSTQURPTTUUSTSTQSUTTTRSTRRUUSSSSTTTSVSWTVRVVTTUVWUTUVVSUUSSRUVRTSRRTUU
TTTWWUSUTTTTTTTRSTTSUTWSTRUVTVTVSSRUVUTTTVTVVQTTUC
PSVVTTQTUUSTQH
UTSRTRRTUUWRR
RSURQPTUVVTUUTRSTQOTSST
UQTT
SUTSSUTSUTTUUSWV
STUVSVTTUVTUTVSQRSRTRWS
QVUUUUTTS
TSURUSTUTQVSSTVSSTVF
QTSQTTTT
SSTSTSP
SUTWP
STTVUTVUSTSUSSB
TTQUTWUUTUT
RURQSTQQTQUURTRT
POPRRUVTQSQRTQSRQRQRUQTRSTTK
QROQQRSUVTUH
TPTRURUTQTUT
SWSQSSSVVTSTF
TTSRTU
TT
UVVTTURUWUTTXTWUW
RVRTN
OQQSF
TUTTSTTTWVU
SUSTM
URTSTTRSSUSUUSUSQN
URTSSS
STVUVTUVRUSSWSP
TTSSTVT
SSRUURTUTTTTTS
PNRPPQQSSRUQQSTRTRQ
PQTVRTTRSTRSURPRRPRRS
URVTTRTTTSRRSVTRTUQSPRTRUM
RSUVUPJ
TSUPSVS
RTURTUSTRQD
RVTTUTC
SRUSURTSTVTU
SPVSUUUSSTT
TQVVUWUUUSUORQTF
USQS
RSUUUTSTUSTTSUUTVTQUUTTUSUSUTUSSTTUTSTTSUTUUTUVT
SSRPPTC
SSTSVTPWRVVTSTVTTUVTU
QTTUVVSUVRUTSTM
QUUOVVTTSSTUVQTUSSRPUTRQT
RSSSSRTRUVRSUTTSQQTUO
OTRSUVTTVRTVSRTVQUSSSTRVSSQTTTVUTTSTRSTSTSWTTTRVUTTUORSUUTTUUTUSVVUSVSTS
STUSTRTRWVSUSTUUTRTTSUTUTTUUTSPUTTRR
VTTUQPTVTTSSUTUUURSTUORUTC
RUWS
STSRSUTSTTRSR
RRPPQQQSPQ
SUUUT
WSXJ
RSTRTE
UTSUT
LSUUUTVUTSTSRTUVUWUQSUUTSVUUUSUTUQTUQTTSRST
SRQUQQRE
QURTTSTUSRRSTPQ
TTUSQVSUVRWTSSS
STUQRTTUTUQUTTQSTURSRTQSRRUUTTTU
RTOSVTQUTRPPH
OSTUVSTTRQROSSURTVSVSSQQRNSSUU
USUTTTTTXUTTSUSM
TSWVUUVU
QSPQ
QVUVSURRSSQPRSTVVUQSVRI
VRSTVSRVTVTTVVUUSV
QSTSSS
RSRQQURRRRQRTTSTQTQVUTSSRTUQRW
TSRU
TQRRSS
QTOVUUSTPVUU
SSXRUVSURST
UTSVVTE
RSVTUQTUUWUTN
STTRURRRSSSSTRRTUU
TXTTRSTSRVSSTORUUVRTRSRUUSTRTTUSSSTTSURT
SSSRQSTQSTSSSSSUTSTTUUUSSQS
RRSURRI
SSRVVUWTUVSUURUVRTSUSTTR
TTTSSM
RQQRTTUUV
TVTUUUSB
TVVUTUTUUTTSUTUTUTTUSSTUSRUSSSVURSRSSUSSQRSH
RUTSS
TOPTSVTUWWUSTQRS
RWTSSTTSUSSR
TTSQSTRSSSTUQSSTUTSRSQURSTSRTTTSRV
TTTRQPPRRRQQTSTSVTQVTTTQTTRTUSSTTSUURSUSQSTTRV
RVSUSRUUS
TUTSQSRTVRRU
SVRUUS
RUTSSTVU
PTTTTW
SUWUUTTUSSTRSSSUU
TSUVUOTVUUE
UUSUTVXXTVTTT
PUTUWUTTVWSTUSTVURTUVUSSSQUURTURTUURTTS
TUSSTF
TTTTTVWTUUSTUTVSTUUTUPB
OUSR
QSUTVUTB
RSTSQRRURUUVQUSSUSPQTTQQUSUUUQUTSTRRQS
USTUSQRSSVSUSTS
TTSRSTRQSRPQTTQTTSSSR
VSURTVUSUVSWTRRUSSTUSTURSSUUSWSUSUVQRQVRSTQTE
STTSTUUTRRRPQSQSRSVTUPRSRSSSPTQQPQSQSQQRQPRRUTTPRQTR
TPTC
TVVTPRRQTSRRTVSSN
TWVSVUUVWM
TWVTUTUUVRTC
VSUTQUTTVSU
UUUTTRVU
UTUUVURTUSOVTSTQQTXR
QTWTVWJ
RSTRVTVVSSWH
TURVURTUSRUS
SSRTSVURQUT
SSRSF
TTUQNMMMMMNNVUSTTUQOOTTB
TUXRWUUVWUU
UUUK
SVRRPUSR
TUVVWUVSSSR
SSQUTVQROQPNQV
SSU
RUTUQTRTTSSVQTSUTTTSSTP
SVUUUTURSUVTTRRSUUVUTTSQTTUVTUTWB
TTQSUUTUTSQQ
SUQTTTVSQ
RSUXUWRUTVUVSTTURTQRVD
URRSC
USTQ
LOP
TUSSUXTWUI
STSJ
TRPQQQO
RUTWTTTSRSVQURTTTTUUUQRSWURWUUURTRTSTSST
TSRTTTSQL
RTQSQQUTTSG
UPQ
TRUVTTSTUTVTTQUVUUUSTTRVUTVTSUSTSUTSUUV
PSSUUTTVTUTG
RSRTTTUVTRUQTRU
QVUSSURTUSTD
PRSXTVUUUT
RRSSUUVVUSP
TTUUSSTTSRRSRRB
TR
USQ
RRVUUUTTTTVTTTTSRTWTUTVTRWTUTVVSSUPURRTRUTSRPTSTTTUVVUTSVVSSUUSTURSUUVURVVTTTSUTUSQVSTRUVUVVSUSUSRQRVVUTUTVUSWUSQWTTSR
SRR
MUTSRSTTUSQRQTSVTWVRROH
URQRSTRSQRRTURTQTSSSWUWTSTSTUN
SUT
OLTWRTPPUSUVVP
RRSSTTRSUSUUVUSVUWV
STUVUUTSTTUVWRX
SQRTK
RVVSSSRTUST
TTSUSTTU
RSTUTPRRSSTO
OVUUURTSSRTURTURUQSUTUSUUSA
PRRTSTTSTTURQTSRS
QSQSTUUTTSQTT
VTTSU
SSTSUURT
RRRQTQTSQSST
URRSTRRRRSSQVRPSSUTVRQSSPSNSQSSS
OTWTUUTRUQRRRRTUQSRI
OPPOUUSPPPQ
TVTUVTUTTTTT
RSVSSTRQQPRSTTTTPQC
RUUTVTRUVVVTUTWTXUTB
TSSTSRRUTVVWURWTTTSTT
SURUURTTTUTTSTUWV
WRSQUSSTTTSR
ORPQTRRVVUVSSSRTTTRQ
RSRSPSUSVSSTTT
TTTUSUUUUSU
TSVSTVUTUTUU
TSTTSU
URSSTVSSTRRSSRSSWTTTTTTSTTSTSQURQRVTSSVRRSTSUUURTUURTSRTQSTRPS
RUOVUVTVTUSSVVUTVTTUUTUWSQR
RSVU
RTQRUQUSSSTSQTNPQTPTURPSQQRQSTG
TTSTUVVRSUSQTRTVSSPQTRSTSTQSTQVURQTRRVSRP
QSVTSUVSUVUSSUSVUTUTVQUTUTUSVUTVF
QUTTTVTVUTVSS
RSVS
SRUSQRF
TURTTPPQQTSQTPTS
RRE
TSPRQTQ
SQTRUSSSTSRVQQSQVVTSUTUTTTUTRRTUVRWF
QS
UQRUUUQK
TQRTTSSRTQT
SSURVQSRUVSVTVTSSVU
SRQUT
RSVTUTTVTSRTUSUSJ
RQQUUSRF
QSPSUSVSQUUTT
STVTSUVVTRRUVUTTTSSRUSSSTUSQRWVSUQUVTSVJ
VTSUUUTVVVTTVTM
QSRRTUTSTRQSTPH
RRTVUUUVWTSUSVTVVUUTQRUVTUWTRSTUR
TUTUTVRQPUVUSRRVTUTTSTRTURSTSSUTRSTTTTSSRSSTTTVSRVTTTSSSSTTUSRSSTTSVSWVQSSSUSSTTSTTRTTUSUSRSTSURSUSRSSQVSSTSRSTRSTTTRVQUSRSTTRRRQSURTRUSUPQR
MWSSVRSUTUVTSUSVURUSVUUTURSSVUVVTVUSUUUXXWTRUTL
USWVUUVVUUV
PTPSTTW
TSPTVRSTWXVTURPWURTSQWP
VVSTTTUVRURTURUTPSSTSU
USVTSTUTSUT
TQTSSSVXURS
SUSUUUST
PVPSSURUTTTTSO
QUTTRUUT
PVNTMUUTRSU
RRVUTS
RTSSRU
TVSPVTUVUSWRQRSS
TTRRSRSQQRTS
RRQVWSTQSTTQSU
QVTTPQSSRRTUTTTTRRTRVPVTSSRRTTVTR
RPTRS
PSUSSQPQ
UUTURTVUT
U
TVSVRWQRURUUVQSRSTRUSM
RSRUTUWRTTTUSTVQS
UPSU
TTTTTVTUUTUVTSUTP
QUTVTPSS
VTPPO
STRVUTSVUUUTSUTSVSSTTSUVWUUUVD
SUURSUSUSRSTWSUUST
TUNNTTTNQTRSSUTQRQRQ
XRQXUUTTSUTXUTTSSS
TTT
TSVSUVUQTVRSU
RSSSQTUSRN
SQSSS
TWUUSS
SUVTQTVF
RQPQUTSTVS
PPVRK
SWTUPTSTSTUQSS
RRUUTTUUA
TSRRTVURJ
TVUSUTTTUVUW
UUTQSSRTVUTVWTTTUTTTT
OSOQRNQTRQSQR
TSSUSTTRR
LQTRUTQURPPSTURSTRSQVRQP
QRSSSUSTURSSST
QSUSTUTVUVTTWSTSTTUSVSTUTTVRVVUSTVQSTUVVUSRUVVVSRTTUSVUTVSUTSUTUTUUTUUTTUUTVUQVTRUSTS
VTUTTSUTTSRSRRTTSTSTRTURTSTTSK
OVUTUQQUUTTV
SWTTUUTSTSTTUSSTSTTSRSSRSVSTPUUSUSSSQQQRSRSTTTSUTTRSRSRSTVTUUTUVTV
SRSRTSVD
STUTVT
RSSTE
SUSSRVTUVTSTB
UVTTUSS
QSSTSTRSURTD
SQTUPRRURRRB
RWUSTVUSUTUWVSRUTSTTUTUTUOSTUUURUSTTUVWRUSSWTVTUWSVVSUUUTSUSSSTTSSTTUUTH
TRTRRVVWSE
URUUUUVUUU
SVVUUUSSUSURTTTTVUTTUUTTVSTRTSSVTSUUTTRUVWTPPRC
RVRSTSSSSQUTF
VUURUNVTTUTU
RRQUTTUUF
NSRUTSSVN
TSUTSSSSUUSRUTU
RRSRSQQTQTQQTSQTSSTQPRRPTTRPUTSTTSSUTTSUVRSSRSUUURRUSRRTSSQP
PUSTSTRSSTSRTRPWUSRRUU
VRSU
SPNSSSTSVSTVUUTUTSURTVTTSRB
RSWUVUTRUU
STSTVVUVPWTTSTSUST
QSQTRVRTTSSVNTUI
UTQTURUTTUSSTVSVTUVVUSTVTUTQWR
QUWSSUT
SUWTVURSSRG
USVSWSTUUWT
SRRRUTSUUQUTTTS
UUSUSVUUSUVSVUSPSSTRUS
RUTUUUWSTTTD
SSUVU
SRB
TUUTV
TQQNPTUVURUVSURSS
RTTUSPOTSTTQQ
TVUV
WTSU
TWTTQJ
SPWSUVRTTO
QUTSUSUSUSTD
RSRUUSTVSO
RUTVUUWVUTSSUTSSUVU
QURUVRSUVTSUTT
RUSTVQTUTVSVUUVTUWUUVQTTG
SSU
TVTTTTTSST
TTSUTTSVTSVB
RRTURVW
SSVRVE
ORQTTUTTSTSSTUUUUSUVSUWTSUR
PRNPUTPOSRSSTSTRPSTR
USUTUTTUTSUTUTVUTSPQUC
SUTSTRRSSTQURSRSQSTTMRURSSTVUVUSPQRPOURP
PTSSS
USSUTUTTSQ
QOVQTUSTPM
TUUVTWTUJ
NSTSU
SRTQUSUVWTVWP
TSVQ
SVS
OUUSTSVTPSTSTQ
OUSPRURTSURURUTRSTRT
USD
USSVQRVVSSSQSRRORRQSSTTUTSQRRVQQQORRSUTVTRVRTTSTTTUV
TTVRWUXRWTO
QRUTUSUSUTTJ
TOVTUUTUUPUNRQRR
QTTTTUVRSTVSRRTUWUUVUUVTSTWUVTUVURVRSTRVTUUSTVSWTUQR
ORRUTUM
UTTSUTRTWSRSSRTUTRRSRSRURS
RUQTRVSSSURU
RUSRRTRRTRK
TTSUT
URVTUQWUU
RNSOROSUQPRSQPRQRSRTRTQPSQSUQORH
STQRSUUUUB
PUTUTL
URRSSTSRSRSUURSO
VRUSUTSSTTUVTUQSVSR
STTRRUSTRUPT
QQTQQMQTTTM
TVUUSSVQQURTQSTTUG
TSSUUSTTTSUUTTTWSSSSS
TTSTQSWUTVRTSUTWVUURRTUUTTUSVTT
STTUUUSUWUWVVT
PQSVUSSPSRQSTSRTTTUSQTSTTRQT
PRTTSTVTPRUTTE
NSRTSQSSVVTTSVV
RURTRVTSSSPQQRRQRSSRSRSUS
OTVQRRUUSRTRSSSSQPQPOTS
QUTPSSTSSRRT
TTRRVF
STSUVQQSV
RSW
OQRPPSQQQ
TRSSVTUTRWTTSTTVUXL
STRUTUSUUUTUTTVTUUUSVUSQRSRSF
SUSVTTSXSSUTWU
TUTRUWRUUTVTSUSRQWSSSUPUSQSPTTQE
RSTSTURUWVUSVTSSUUUUTPTSTTSTUTSSRTSSUSUSUF
TTSV
SURVTUUTVT
RUQSVUUT
TSSTTSQTU
SUPNRSORTPORSB
QUSTTUUSTS
TUTTPOPQD
UVVRUUVTUTUTRTQTQ
SRRSSRSUSSQSSPRRRQQTRTQSPORSUUPRQT
TSOQT
VTUTTUTSURTTS
UUVSTTPUPTM
NSSRTUS
TRWUTUVUTSUR
QQQ
TUTTVUTUUUVUTVUUUUUSF
RTSUURRR
RUTS
RURSTUTVTVVSO
SUVURTRUURTRSTSVWSSTPSUUTTTVRVRRUVUTVTVUTL
SWTVUSVTXUW
TTWTTSUTSWRTP
QTVVUUTTSUJ
TSUTVUTSTUTUVVXTSTUVV
QSUSQSRTUSTTSS
PTOUUSQTQSST
TUUTU
MOTTNSMNNQMTQPPNNTQPQI
RSSRQSRUUTUTRSRQURUTPUUTRTST
TSRRURVT
SVTWVT
SWUQO
SPQSTSPUSUVUXB
UXSUUVSVO
QRTUUS
TRTTSVTTWTTSWUQ
RUSUVA
SSTWRSUSPRU
UUUVVTVVUUWTSUSTUVTTTWB
PUVUWRTVTM
RRQTUVQSUJ
RTRSSSVWUTUUF
RUUSTUUSTTS
QTVRSUVUUSTTV
VQSQUSSQRSRRPQQSQQQOUTB
NMSPTSSSUTRSRTSSUSQQTSSSQRUUTTSRQUUTRVSUTTSRSQUSPSORNSRSURTVUSTSRSXTURVSUURROSUURTRQVSTURRVUTTSPTSUSTRQVRSSTQTQTRSWTRSRTVQTSTTSSTRTUUSUSURNTSTTTTTSRQSTUUUQL
SNOURWSTUVTQSRPLSOSUQRR
RRRUTUTUS
TRSSVSUSSF
QRTRSTSQSSSTSSSSSURUURTRVUTUVTVWTUVUTVQTRURTTWSSSUQUTVWTTTRRRRTURURRSTTTTSPTPRPSOTRQRI
TTSRVTQTUTUN
VSTSU
UURWURWVUSVXRQRRRSQVN
QQU
SVVJ
UU
SRTUUTUSRUUTRVTSSRPU
URPU
SXUTSUUUTWW
UU
TSRUTSTTTST
TVUTUVUSUSTWUUUE
RTSSPRSSSSTSST
TSVTUTRUUVUTTVVSTSUC
QQQVSQTUTSSTVB
SQQTPE
TRG
QTUUSUR
TSSSH
SUWS
TSUUVVUWTRUPPQTH
NUSTUSUWTURQK
SUTWVSSSSU
TUUTTTVOUTTTSURURU
QVSTPOUSUQRS
SQQSUQOPUSQ
TTVVRUUUVWTVTUTVUVTTTSVSSRTWSTTQTUVVTUUTTTUQRRTUUSPTRTUTRTUWTUTTWVSRTRSWSSSSSTTUSSQRSVUTSUSW
TSQQRTRTUTUUSTUTSRRSPTTSTUUSPQROTRSSRUVVTTUTRQRRROOWQTQTVQTVTSTQTRTQUSUSTSRTVQRWRURT
QQTSTTRTSTSRTUUTC
STSSUTUUW
RTVVTUUUTTTUUR
ML
UPTTSURSTTSRRSRRRSSTTRQPRRSSSSRRRRQRRRUUUTSSTSSRQSSRQRRSSSRTQTSPRRTTTRUTVRTTUSTSRRO
VUUSUQRQUSSTTSVURSSRTVURUL
SSVTTTVTRPURK
WOURTVRTTSRRSL
RTUTS
QWRTSTVUTTP
RPUTSUSPTSXTQ
UUSSSTUSTTTSV
SRSUUWXTWSTTTUSTN
SUUUSRSS
SRRQRQQROTP
QUUTRSSVSUH
SSWRTSRTUSU
RUE
TUW
VRQRSPRSQQQRQRQSSSVTSRTRUTTUSSRRSTUTTTURSSPSSSSTI
VRTWRTVTVTRU
RTQRRVQSP
RTUVWUUUVTSU
PPRVU
UUUUTUTUVURRWSTVRSSTSPTPNTQJ
LSPSSSRUSTTTTUO
TVUTUUTU
QQVTSTSUUSTSTTTRVRN
UURUSQUTTTQSSB
RQSSSTPSTSTQUTSUTRSRRRRS
QPQG
PRQTSTTTSSPSSRSTUVTTP
TUTTTOSRSQ
UTVRTT
STTRTVVUVUUSTUVSSTWUTVUTSSUUTTUVTTSVTUTWTT
SXUVSTTTVTTA
STSTURTTWRTVUVTK
QQSRUUUUWURSTTTUV
QRTTTSUWUSVTTUP
TSVSVV
RTUTSSS
TTQSVJ
QTRTRSTD
NQSSTWTSTQSRSSTQO
SVSQTTTSV
TSRRRTTRI
TUSUUSVWWTSVSV
RTSVUTTUVSUN
QVTK
PTSTWSTUSUUVVTUT
SRSTUVUSUUSG
TURSPQ
UUTSUVURVWW
UTURTRVUVWT
USUSTUTSUTTTSUG
USUQTTSTQTTTSNVRQTTS
QUUTSUUUL
TTPUSSVTTSQUSSTSTRQSQTSVTVTOTSRSUURSUTSRUUVRRSVSRTPUUTTRUSSTTSSUUSSRVTSPSSRUTT
VUUVSTSUQUTWUSWUWUWW
STSTTUUVSTTTRSTUX
QSTSTSQTSURV
QSQRRSSSQRTQN
TUTSTSSRSN
QTPTUTTSUTTURUSPPRTS
TUUVTTO
STS
TUTTUSD
STTTSQSRSUSRWTTUUL
RSTUSQSTUUSSUTT
UVSVUTTTVVWT
STVRTSTUURQTTUSU
NTSTTUUTTUUUTTSTUTVV
OTTUTSUTRQ
TSUUTUUTUSTUTUB
RUTTVOB
PPVRTTRPRQQQRQRRRQTUTSTTSRUQTPRTRSUS
RQTRS
STT
TVWTSRUTSTUO
RTUS
RTT
RVTC
RWOTSQRSR
TOUTUUTURUNQRR
TSTUTSVSVQVSPRT
RSSTSWWRRTVUTN
QUSVQSUTUSTSUVRUVTSSR
RSJ
NSTTTTUSTUTTSURJ
SXSTRROTUQTQRUTRTRRROPTSRU
SURSTSSPUSVUSTTSU
STUWTRRUVTVTB
NSRURTVRUSSRTPPRTTUTRTPSSQQTQRTTTRQM
TTTTQWQTSRVTQUTTU
STUTVUSUTVTSU
SRRQ
TSTRTT
SRSNLUUNRTRONROC
JTUSUUURRTTTURTUUUVTWRTWSUUWSVSURUUTUTTTURSUVTSTVTTRSSVRUVUTTE
STTTVTSV
TRPRSUSQTTTUTPSUTSUSUTTUSXUF
TTTSTRSQUTSTUV
SVSVVUL
TTRSSO
QTTSTS
QUUUTQVVUVTT
OSTRTSTUTTVQ
UUTOOSSSRRTSSUSTT
OUQRTRUTVSTTUTQTSRSUUUURRTSQPT
RSMTUSWVPRQSRRMQUNTQS
TTRSSOTUVUTVTP
TVVSUVWQQUORRQUSRSRSRVTS
TTSTVRTSUUSSPSQSTU
TTVRTTTTSRO
RTWUVRUVUVTTL
TUTPSUSRSSSSTTST
UTWTTTYI
QVUUTUSOSSUTRUTQSRJ
QTTVRSUSTSU
OT
UTTWVUTTU
RRRTRQVTSURTRSN
SUSUTQSUTTTTSVUTUUT
UUUUSSVSUOOL
TSSSQSSSRRRRPSSSQUSQRSP
TUTWRRTQ
RQRVQO
ONQOSRTTWSTTVVSUC
SSORSPTVVPVUUUTSUUUO
TTUTSRRVSTQRVSTTVVO
WUVSUUTUSTSUQSSRUUUQSSPRTOS
PTUVSTSRRSSUUVUF
RQTTRRTSRB
TURTUWU
RWSTTTTSSTTSTUI
VS
TSRTSRTRSUTSRUSSTSSTTSRSTUTSTRRUTQTS
VTRTVSRSRSUTQVSSPUE
RQ
SUUUT
UUTTTVRWQ
SRTSSTRR
PSTVVG
TVSUVXTT
TVTTSRTSTTTI
OPPUSSH
OOPPQOQOQPOQQQSQRRRUURVO
RRRWRRSPSQUTOQUQSUSTTTO
SVTTWTTRUVD
SR
SOMSONSUTQRTTUUUSRTQSSSR
RUTTUPUUWVQVSTI
QSRRQQTUSTQSRSSRRTP
URVOTTV
UTSSVSRRTTRTTSUQSUSRTUSSRTSTTRSTSSSUTRSVTSTSRTRSK
TSRST
RRUVVTD
USTRSUB
RVUTURUUUUTUTN
TQNTTUSTVSSWSRSTUTWTSTUSUVM
VSTTTSSWSVSUTWTUUSUTUVTWUVSUVVVUUUTUVTTUUVVU
QTRPPTRUUWSUV
MPSSRPRRSNVURVTRUTUTUUU
RTRVSU
RQRPSSUWVTSRSVWTUQ
RUSTWRSSN
STSU
RQ
RORSTTQSUVUTRSRS
TWTRSTSRSVQD
SVRSQRSOTTRSSSTTTTQUUSTTUURTUSVSRVQRURSTRRPQRPRRPRSSVQSSWUURTTRVTRTSVRUUTSVRSSP
RUUTTTSTVUURPQTTTRQROSURQRSVTRPRL
STTTSVR
PTSUVVUTTTSS
TSTTJ
RUTSSWUVUVRSSUVSSSA
QPTUQQSSK
RUTTRWSTTRQSRPPTSUTSQRTSTTSUUUTPTP
PUSUTTQUUQRPV
UUU
ORPL
QPRQPPR
UUTJ
TTTQ
SSRR
TTSSUUSTTT
SVUVTUVTTVS
SUVVE
UTSRRSSQTWRVUVUUUUTTSURTTVPUJ
SUUQSPTUUTSUVST
RTUVTTTSUSTTRSRTSVSSUQTSVUPTTSUU
PRTSSSSRQUTQTSRSWTRR
QTTUSVUUUVUVUTUSRRTQTUSUU
QQWVUTQRTSSTUUQQUUTPTSRTUSTTSSRTTTRSUQS
SVSURTVTOQSQPTQRRUSRQOQQRVSTSST
SSSRRRPRRTQTQSSSRTSRUPVUPTRRSURSN
UUTSRRNRT
SQSSD
WTTVQVSSSUTSTTVRV
RSVUUTSUURSSUSWTTTQSUTVUUTTTWVQSVTTVUSSSTUTUTUWT
PRRS
QUTUUTVTVTUTUVSUQRR
TUUTUQRSUTTTTVSTUSSTRSTQSRVUQUTQTTSRSQPSTSSSTRRTTWTRSU
SVUN
STB
UQTTSRVTSUUUQRUSRTRTRRPSTRTUTTRRTRUUTTURTTSUSU
QQUTOTSUPPRNRSSSSPPT
QQRUG
SUTSTU
VUVURUTTSN
ST
RTTTRTSVTUUUTTE
RUSVUVUTTRTQTRSQTUSTURUQSUSUTRTVTUQTSTTTRVU
STTF
RRSSSTSTQTRSVTRVSRTUSSURSUTRTTUQUTSQVVSRSWTSUSVUTRUUUUVTTRUL
RRQRPTVUUVSRTRVVTTTUUWTSURTUR
UTUUSUTTSSUTTUTRTSTTQ
UVUTVSTTSSTSVQTTSWTVTUSR
PRSTRTSSSTTSE
UTURQVTXVRSUSVSTWUSTTSWURUUUQU
TRTSUSTUTTWRTUST
SSTQVURTSSTTUVQSUUWUVRUSWSVUOQRTS
QSUVTUSUUVPSL
MTUT
RWUSTTTVSRSUUE
SVSUVST
STRTUTQSSRQTSRSSUSST
QRTRSUUTQURRQRTUSUQSTSTTSPPRRSQRVTSTQSRSTPRSPQORSSQSRRSRSQRRQSRQSPTRQRQQPQTRQSPTUS
RUUSTQUTD
UTVURTUUTTE
SRTTSTUSTUVUWUWUUVWRUTTI
QOPSUUTQVRSTST
QSTSTWSUTQR
RRTOSPUTVTTTSVSVSRRPTTRSRUTSRTSQQQQRSPRR
OOSTPQQTRPRQUURTSRROUTVSSSUU
PTUUWVSS
QRUUSSTQ
TT
SSWWVVS
TSSSTTQUSSTR
QSUT
QTTSQQUQTSSTUTTTSSP
QUUUSRSTSVVVSSRRTUUUSUSTQUVUTUSWXUU
TWUQUSTTUVP
SUSSSSVTUUU
TTPWUSUTQ
TSURSTSVSQTSVUTTSSSUTTTTF
MWTTTQRRTSTC
UTTTURQRPTRSUTSQ
UUTSSTSTTWUTV
UU
TQTSSTSUTTVTRSWSUTTUUUUUUTQUUSU
PURQSTSUTUVVURURSSTVTT
TTQPTSTURUTRTSUQVPRTQD
RTTPVRRSSTS
SVSTURVSVRVTVSTVVVW
RRTP
STSTUUSUUUR
RTSWUTTP
RWWVUUSWVTG
SRTSUUSSSRTSSVVTRVTUSUSTSRSSQTPNTSTRUUTUTSUTUTSTWTTTSUSURSSPUSTTTUWSVURSQTU
TSSVUUUUTWTTTXTTTWVSVUUVSTUUV
SK
TUSQTVRTSRTTTTRUS
SVQSTTTTTSRRRQRQSSUSSG
TUTTWE
USTSUUSRWQWTUUUUURUTSRUWVV
SSTTK
PURTUSVTRRRQSQRSQSPSSRSSRQTH
QUTVSUUTSTUSUVUTRUURVVTVTUSSSTTRTSVRSURVPSR
UTRRTUTTSTTVURRTTTTT
TRTPSTSUTTSTSSUSTSSQUSUT
RUSOSTPTRSRRTSVVUVTU
QTPTRUTVTUT
PNURTTRUTTUWTRUWUSRURUTPRUTSVTTUTTSOT
SQRUSSTSSSSS
NRTSSRQURTTTTPI
TTUUOTSRQQQOORRSQRPSQ
OWUSVTUTVSTSUTUUUS
USQPPSQUB
TRSSPSRQQQQQRQTTTRQQRORSQRQQQSRPQQQRSRQRRSQRUVTUUVRB
TUTSPQTSSRVVPNF
RQUVP
QSSSUURRRVSVSTUVTUUTUTUSTTSTRTTUTSTTVSUTTSTSRSTQTUTRUUUSTRTTSTVRSURUUUTTTSSTSTTSTUSUTH
UVTRSSVSWU
PUSUTUUUG
TTUUSTUTSUTTUVUVUVTUVUTURTPD
TSTTSSUSSUSSWTUVSJ
RQQSSSSVTPQURWTTUSTSRUSSSTTTUSROQUTTPTRSTSRSRSTST
SPUQSVUTRTSURSRTTSRSR
SUSSSUURSQRTSTUSTURSTTVSSURRUSSSC
OTRUU
QTQVRSSQRUUWVV
USVSSQ
TRUTSSRP
PTF
SSSSSG
TUUSRSSPSSSQTQK
SVSSTVTVSVUD
TTTTSVUTUQSSSSR
SSSQSSSRUTSRPRX
QSUSVTSUQSTTSTTUVUPVVTT
QTTTTUPSSURUSSRG
RTU
STTSTUTUP
RQRTQXSTTVSSRUTSSWRSQ
STRSUQQSSRTM
SVTVTQRRM
RRTTTVTUTUTS
RSSUPM
SSSQTSSSTSURSRTTTRSVRRWRUTTRSUUSVUSSUSQSSSTTTTN
QSPRUSTTVRPURUUTTSSRQSU
UUSWURSRRVTTW
PTQQRURSRTTTQPRORPTPOTOTRNSRTTUSSUSPQWTU
OSRTSSSRUURTSSUJ
TRSSUTTXURTRQUQRUI
UVS
QQUPU
STRPTTP
UTUSUTVURRP
RTSSWTRQUXPUSUUSTUH
SUTRUUTTTTTK
VSTSM
PSVVVVWTTTWUVRTTVSVSWTTVSTUVRUTUTTTTTVSSTUVVTUUWSTQUU
QQSVTRTTRVUSVTTSUUSSRSSQSRB
PNPPRVRQRS
PRURURR
SSTSTRRTVURUWRUUTSQRPQSSVSRSUTSV
SUURQVSWSQURRUQRSTQSTSSRUQTSRSTU
UUTVUTVUSUUSUUU
QWVTRI
TTTTSRUTTQTD
QTSUSRTQTTTRSRSUTSTRSSRTUTUTRUQTRTSUSTSQTSSQTSUSTSSURSSTUSRPTTSQTTTSTTTSPUWRR
STRSSRRTRSTSRRSL
SQTUSTSG
QTRPSRTWRSRRUS
RURUTSTTRQSUTSUUTSUSSTTTRSVSTRTSQTTSTU
UVTTSQSP
SSSPTQPUTRRSRRSTRPSRRSVRTUO
USTQVRTTSTQTUSSRTWRSTT
UURSRB
TSTST
UTUTVRSSTRV
RWSTSRRN
TUVVTVTVSUSTU
TTUUURSSSUUTSTTTT
TTUVSUUT
TVUTUVSTTSVN
SUUUUSSTQTV
SUUTTN
RSSPRRVV
PTRUPSTTUWUTSUM
RUTL
TVTTTUUVTTTSUTVSP
QVUTVK
QQURTOROQURTRQQPSRQC
RRTUTSTURTSTTTSST
SOTQRRTRRTURQTTUSTT
USTSUV
TTRQ
QVRTURUTUTUVO
SSSRQSUTTUTUTSQRRQSRPRWTRTTSTS
PTVTTUVUUTTTSU
PSVSSUTUWQRTT
SUUUUVRWPPSTVUSTUTVWK
RRQSTVTVUSUVXRSSRQSTSOROPRSRSSQ
SSSTTTTSVVWSVVD
QURSUUTUWSM
TUUSTSRRSJ
SVTSSRB
TTQTSSTUTRTRTUSTRTTRTRTRSSSTTSTQSPUQRTH
QTRTRSTUQRK
USUTTVSSSSRTTQSSSSSUVVVVSUUST
TUTSRSWTV
RSQVVRTVTUUTS
SUC
RTVVSUTUSRS
PRSUUUUUUSUTTVUUUWUUUVQUTSTTTRSTSSSTS
USSG
QTC
TTSUSRRSVTTSK
RUUT
USTSUL
TSUQ
TVUTUTTRUUSK
RTTSVTTTRUUU
RRSPRPSUSTTTPTUO
MRTQTRVVUVSTTTTUQQQVQSUSSRTVVSS
RSUUQ
RTTUSUQTRWUSS
TUTTTUTTUTSTSSUSUSTRQTSK
RTSTVRRSTTUUTUSVSTUUTVUR
SVPVSRS
SSTTUTSTTRTSSTUQW
SSTSUPQQQRRQSTSVORSURTSRUSUUVTVR
RUT
UTTRRRTSTTRRRVSSURRVSTURRTTRTUUTTRUQROVSSTURUVSVSRTRRVSSTRRXQVTQRQQQOPQPTRSTTTSQWSRTSUTRRRUSQUR
TURRTSSVRVUVTVUUUVUUTVTVUST
TUVSSRTSSRTR
NP
UST
TSVVXVTTUUSUT
RRUVTVVTUTWQUVTTRURRRUUTWUUUSTUURVSTSRTVSWWTTVSUWVVTVUTWSRPVRUTUVR
TVSRRTSRSTRSU
UUVSXUVVVRRQ
TJ
RPSTUTURRTTTSI
TSUR
TUVSRQTSTSVU
SVUTQRRQRRRPRSUSSRSSUQB
SSSWUU
USUUSTSS
QTSSSUUSPUC
SQRRSRSUSTSRRTURTSQSTRUTSQRSRTVUSSTTSVF
RUUTRRTSTWTTTTM
SRVVSTVUUTTRVQTTW
TRTMRPRRSSPQRSWSRSPQTTQSUSSTRL
MTRTSRTUQP
SXRTQTWSRUPTTVSUQG
SQSWUUUUTTH
URVUUWURRTUUTUUV
UVTT
SSTTTTR
STSVTTSRTSWPSSSUSTRUTS
RTQRSSSPUUWSUUTPSTQTV
TRRSSTC
QTUC
VPTSSWSRTSRRSQR
SUWTURUSRVUUSVVD
QTTTUL
SRTQSWSVSRSTRUSTSTU
TTSTVTUUUUUUUUUTK
RWTUTUURUUVTTUUVTSVSRUQSPSUROQRVTTTSPUTRTE
RTTTVTTSTRQRSSSRSQUVJ
TTTQTSUT
UPSQRSRQSSSRPRRPRTQPSSSSRRQQQSPTRQQRRQRQQPQQSTVUTRT
SUTQRSUQSSQUPQSSURSTRRSTK
SUVSURURUVV
RSSURSSWRTORRRSOTPUU
URUSM
RTRQQSRSSSUH
TSTRSP
STSSUTUTTPTRTTXTUUSSS
USTU
UTTTSSTTSTSUUUTUTWSSSK
STTQTPSSRVURSRTUD
RSSPUVTTSUTVTTS
PQPSUSTRSSUWSTRTUURTVTRQSQSSTSSUTSTQTSRVSRSUTRS
QSUTTSSUR
QVTTURS
QUSURVUURRSTPSRTRSRXUQ
RRVUSUSSURRTTTUQRVSTS
RRUQS
SVTTTSU
WSR
SQTUTOTTUUTTSRTR
QOUUUXSTQT
QUXT
SVTSVUVTTTUR
OQTVTRSTUTVUUVTTSTUTTTUUUUU
USTUUTUUSTH
UVSUSS
PMORSVQTRQTSB
TTTUVUB
QTRQTUQSW
SUUUUTVTUTUQQ
VRTVTUSSSTSSUUURUSRTTTSSTC
NQQST
OTTTTTUTRUT
SSTRUTURRT
SSWVRUUSVSUVVVUPUTVURSWUVTRTTUUTUUWTWWTRVTI
WUTUUTTUVSTV
SUTTRUG
UQRMTRJQPRTWRTUSTTSUJ
SSTRTUTV
RSTQRSUUTTSTTUSUJ
UTUTUTUTSTTVWUUUSL
TTQ
P
RRRS
PURQRTVD
QRQRURTTUL
QPTUVV
RRPSUPUUUC
RSSQQSQORQQRRUUTSTQTTVRRQTRRH
RUUSSTUURSRVTSUVVWSRTVTD
QIUOPQSSPNQNG
RQSSTURURUUUSSTUPQ
RSSWRUTPSG
SVUSSTVTRSRURTTD
SRSRR
TTTRSQRRQPTUSTVRUTUSR
STUTSUSTUTRRQRSSN
URTTUTRSS
STRTRQUUTQSTTQUO
QRTOD
SSTRTRL
TURSVSQST
TRQQQQQQQQQRQ
STS
STTVUSTVVUTRVTTPTWG
TTUSTUTQRQOOPPQRPRTSTTSRTSRRTTU
QRTUVSUSTS
SRC
STUUUTM
STTTWUUQSRRRSR
QRRTTUUU
QSRSSRTQ
PTTUSVTUUTSTSUC
RTT
QQPRVTSTVTF
STUTUJ
VUS
RUTTT
TUVUTUVUVVSSSSSTUTSVRSXTTSQTSRVVTTRSRS
TTSSTRSRRTRM
SOQWTSURTRTWUWUTSSRUTTUUURVVUVUSTSTSUD
QSQTSSTTWUTTC
UTUSVWSTUW
QTVUUVTTUSWTUTTUI
SPUUQSSRTJ
TUTSPTTUUVTUTVTD
SVTVRQVUTSUUUSSTSTRUUSWTSUSTUTTTUUUTTVTTUVTSQUUQSURSSP
UTUUUC
RTQSVTU
QTUTTSL
SRRSTQSSSRQSRQRRTPTRTRRRQPSQTTTTRPPS
PPVUSVTVTVQPUUR
RTRTSTUSRTURRUTUQ
QSUSSRUSTRQPTSRQUTTPQE
STPSSUTSTTRT
RUD
TTTTTTSUVU
RRSTSTTT
RUUVSTVUVUVTTK
SWSQSSSSJ
STXUWUO
QURQSSSTRTRUSUVRUV
SSSTURSPSTO
SRSSTS
RTQRUVTVUVSVRSRSTTS
QVST
VQPQRPPQPPQQPQURM
OPPQ
UPSSSUUSTUTTTSUTSPRSPM
SPSSTRQOP
UUUUUUUUSUTTVJ
TURWUWSXTVUUTSUUVT
QSQRRQRRRPRSTQTRUQTRRPQSRSQPQQSURQPTRSQQSUPQQRRSSQRTRSSRTRQPQQRTRTQRRQSRPUPRQSQRPRRQRQPROTPQRQRSQRQSSQRPSRSQRPQPTSRSRQRSQSRQRTQSPRRQRSQQSRUSRRRTSRRSRRQRQSTQRQSPRQTTTQRTPQTRSQRRSRRRRTRRRRRSTSRURSSSSQRQQRSRTTTSRRRSQRSRSRSRQQRRSRSSPSRQSQPURTSSRQTRRSRSSURSTPQRSVPTRRTQPSQSTRRRQQTSRRRRSRRQQQQQRUQSSPRSRSPRTQRQSTSRTRQTPQSRSQTQSQTQRRTRSRSRRRRQQQSSRRRRPTQRRRRRRRSRRRQQUSTRRUQTRRQQSRQQSSRORSSRRSSSSRSSTPRTSQVQRQQRTRRQPQSRSSQRSQRSQSRTRSQRSQQQQSRRRSSQSRSRRQSQSURSPQVSTQQUSUQQVSURPURVRPUSVPPVRSSPUTTTRUUTTTUSUQWS�
TRTTRTTSRTSUPH
TRWSRSWTVXVTU
RTSTTVTTUWQSTUTVSTUSV
UTSTQSUUUUSUUPRSRVVTVUTUQRTRRQRTUVUTRTU
TSTSTSTUUSSWSUUVT
RSSTWVTSTTTUE
SUWUURVSUTW
TTSTSJ
RPSUTUSSVUSSM
RTSSTTTQQK
TUQSTTC
TTVRUQVUTWVTUUUL
MUTTTSSUTRUVSTSUTUSTUUT
QVSRSUVSUQRUSQOTTVUQSTP
UUUSUSUTR
TUUQTS
PSUTVVT
SSVTTTSRH
TUUVWTVTTUURQ
USTTTVVWSW
RTJ
SSTTTUTSUUUTTTTTPSQSSSTH
RPSTUTWVRVTTU
SUSUTSTSTUTTRTTSSVTD
MUTSVVTTVVVU
TVTSSUTUUZTS
RUVVVRUUTUTTWURW
VSP
STTSVRSSVTTTTTSQTTTTSS
UUVVTUJ
TUTSPQTSSRUVPNF
QTSTSSSR
UUTRRTTTUU
USSSVSRRSQUQRRU
SQRTVB
TSUTPSRTTTQST
PUVUURVURSTTOQSVVO
RUQWTWSTUTUTUVTTSTTSTWUT
LSUUUTUTUTUUTVUSUSSSRJ
SSTTUUVUUQRUVURTQUUSSUUUTTTSS
TRTQTWUUTSWVSRUUVUTTV
TTSSWSUSUUTRTR
RTSO
TRVTU
TUTVTSU
STUS
RPRQSTQSTUTRT
QUUTUTRTVVU
PRUWTTSUUP
RTRUTSUQTUSUTTSRUOTTSSSSSRSSPRTTPF
RRSSQUTVVTSTUURSSQUTSURUA
OMMMLTTUTUSUTVQNMMLI
TTWSTF
RUVWTTUTTUVUV
SURVTTXPSV
STTTVT
TXWUUSTRRTRQ
TSSTUUT
UVTTUTTVVUSSWRSL
TRURSVRRTSS
XTSVUUUVUSVUUVTUVUUUWTWTUSRTTSURRSSVSQSUTRRVUUTUQUSVSSVVSUSXTVRRQTSSTUVUQ
QVVSUUTVVQNUSRT
UTSSUSQRRU
SUUUUUTQURVUUWUG
RSVTRTRPRORQT
TTQUVUSUVUVSUVSSSRTUS
QPQRVQSUUURPSRQUSSTSVSUUTT
VPTTSSRSQVSSVTT
RP
QTRVRUUVL
LLNLONJ
TUQVVSQRVUSSTTTTVUV
RSUSSRSTUTW
TOTUTPSUTSTRRSTSTSTTSTSSUSUVTQ
TQRTTUTRTTTRVO
RRSTSRUTRTVUTSUTTTURWF
RPSSUSUVSUURS
TSSUTUTSUVTVUVSTRSUUTTVQSVTQRTUVSUTTVTTQSTC
RURSS
TSTRVSURVURU
UQSTSTTTTQSF
SUU
RSURTSTTSQSRTTUURRUQSUUTT
RSSUTTSRS
TRUYWU
QTRTUVWUTTSSSTTD
LPUSWPVVVRRRSTQQQSTR
SUSVTQQVSUSTVWTTSVSSUU
RRUTRSUUWWVSUTSTTTUTUUVUUTUSTVUVUVVTTWTPRTSUTTTWRTTSSUUSUUTRTTRUVWUVQUTSUUVUTQRTVTTSUTUSUTUSTXVUTUSSQVVSUVVUTTWUUTTVTM
TUWSRVUTTTQST
RRTPSTTSSURTQTR
SSUSQE
RSPOUSR
MTVL
SRSXTWTVSTSTTUSD
RUVUWWVUUTUPTUL
TVXTUVVSRTB
SRUQSVTTTTTSSUSU
SQTS
STTSUTSTVVW
RUURUVVVQXUUPUNRQRUT
QTSRSRSSUUTRE
SVSVTSUWVVRT
QTVTTWT
TUVUVUTUUSTTQ
PSUTWSQSSVTOTO
PRQSURSVVRRPU
SQSSSRTUUTTUTVVRTVRTVVT
RSRRVTSURVUUSUTQSG
TSURUSUVTQQSQTQUQSUTSRRSSSSTTSRSUTVTTRTSTUPTWSSUQ
SRTTTUVUUM
SSVRRTUSRSUUWT
USRRQVPQRPTQTT
TSVV
VD
PRSS
VSUVSTUT
QRTTSTVRQL
QU
QSUUUURTTSN
POTVUSSR
TTSSTSRSSTSVWVUSQTTVSRM
MQUUTTUUUSUTRSSVSVWTVWUSR
TSVQTRVTUSSR
SUMQTSVUSQSVVTVTUUSUQVUVRWRVSVOQURRTTTTTSOTUTTUTSQSRUSXURTWPTTUSTUTUUUTUTUTURR
RSSTTUUUVSTSTUUUSP
PTURSUSSQPVSRUTE
RROPRQUTTOUUWUU
TTTTUUUSS
UUS
SURRS
UTTUTRUTTRX
RPTPUSWUTD
SUUUVUVSTTRS
TTRQRSQQQQSR
UUTWTTSTUTUSUVRUVTTUQSVTUTVSTH
OTVRWURSSSRRRS
USSSQSTTUTSSUTTSTR
PUOVOQPQQQRTUSSU
TSUTQRS
RSSSSSTB
TTRSVTUTTUSTVRSTRUSTTTUSSTSUSUWRUSWWVSRQPQPSQQUM
RSUTVTSSXTVTL
RVSSVSUQRSR
RRUSSVUSTQO
UUUSTQ
PURQTVUUTTVSTWTSSVU
TSVSTVVUTSSTRRTPTSVSQRVTRQQQ
SSTSUSTUTSTUWR
QUSRWTTWTUVWUR
TUTS
NRTTURQT
UVVSUUQRUTSSTTRTSTSVTUT
TSURTRTUUSUPTSV
SQTTRQQURQRB
URUTS
RSSRSVSSSRSTPSWV
UTTUQ
TRV
RTQSSUSVRRSRSR
TVG
PSVVRUUSUSSG
PURRNSUVVRQSRSTQSN
SSTTTA
QURTWXUTUPVSUP
TRVSL
VUTTTQSQQTTVNTRU
TSTS
TPTS
RQSVUUTXUVVTVSSQTT
USRSRVSSUVSSUV
VVVUVD
QQQT
QRSRQS
PRPUTTSSSSQUVRRRRTUUQTRQQUUSSTTURUQQB
PRTRQSRTRTSVTRRQTSSTRTRRRSUQSSSSTQSVSSRQSTRSU
TRVSSUUUSRWVRUTSUTTSTU
SPQ
TVUTUSTSRTTTUVSTRVUVSUUUSUUTTTUTVVM
SRSTUUUUSSSUSRQPTTUTUTVUTSQSVRUTRP
QQWTSSUTRP
SUTUUSRUTSS
TSTWSTRRUUTTVUVUTSSTUSUWQ
TUSTTUTUV
QTTSV
OTSOVTSRSUTUTTSQU
SSTUUQSRSSUURU
PQTRSROQRRRSUSURT
RSUUTSTTQTUT
QSTTUTTUUVVSRSS
SRSVSRRTSR
SRRSUWTQTT
QUTSSTQUS
TTTVVTSTPSORTRQSSTUTSUSTSS
STSRWXQRQRSSOPRTV
RQQOQOOSRRRRSSQRQVRTPVSUTRQRSQQPTH
STUQUURTRRVTF
USUUTUUUT
TQUSUTQUSP
QUWSTTSSS
OSUSQSSTRUTRWVVUTRUUUO
SUUUSVUTVVQTURRRTTTURUUSTQSSTQQUT
SRQSSG
TTUUUUSUSWSQSRTWURSPRTSSTRJ
PUSRR
RTTTWUSVSI
STTQW
TSTQSTVVUSRRUTVWSUUTSUTTSQRUUTRTUSRJ
TTSRSTSTTVUTTSN
TRTRSRRSU
SSSSUTUUQRQ
QTRTTRRTP
TUUUSPSSSSTS
URUTRSTSRUS
TVTQUTVTURUSTTWU
QSSVURUSTTQSTTVRTTTVUTSSTT
QURSSSPSTPPQPRPTWTVTTRUTT
TOUUQTQRJ
QUSUT
SSTSUTSTTSSRSSSTTUUUO
UUQUSRVRUTTTRTSVTRTWRQRSVUSTSUSRRTRRSSQSSSQUTTSQUSSRTO
PQRRRURSUSTRRT
RXSTUWRSTQQ
RTTUTURL
UUUSUUSQR
STTURTSUSUUTUTRRXURSTSRTUSSTPUTQM
SQNPMOTTVSPQRUQD
VTTSG
SVJ
TRTT
WSSSTUQSRTSSTRQSUSRUTTUT
SSUUQQRPP
QUSRPSSPP
QQURRSTSUSTSU
TTSVWUS
QPRTSU
SSSVVRUVSUUVSURTSTVTPQSU
SSRTSRQSSRTRUQQVSTVUSTUSUTTSSRS
PSTTTTSRB
RSTSSTB
RQORPRQRSPTTPSRSRXRT
NUTTTTTTVUTUUUPPRQRQTURXUTTTVTRSI
SRR
UTUTVTRVURWUVSUUUSRTTTSOPSRSS
UTRRSRTRTUSTRQRRS
TWVTTUTSQTTVVO
UVUUUUSTRWUTUURRUUTUUSTVUTSUWUVUTUSVVURRRRTSSSRSSRSROPOTRRQRQPQRT
UTVTSUUSTT
RPOQTRUUS
SUTSVVSUVSUSSTSUTUTTTTSSVSUTTUTTRTTUTUTVUVTSVVVUUTVUVUUUSUTUUUUTTSTVVUUUVTUSUUUUUUUUTSTUUTTTSUUTSUTRTVTVTWUSTUUVTSTUUSVVUVTVTTTTTVTTVVWUSTUTRSSUTUUTQSRT
SSSRTUTSTTVVTWF
VPRUTQTSSUSQTSS
RTTSSTTTRQTUTSF
TTTUWTTUWSRUVUSVTSUVTUUUWVURVVRQTPUTT
QSRRRRURVUUWRRTNTSR
TPSRTPSPRRSRTRQTRRSPRSRQPSRRQSRTRSQQRPTSRPRRPRPQRQSSSQRRUSRSTUSUSPUSSSTURRQSQPRQUTRRSSQ
UUL
UUSV
QVTSQSURTTSTQSRQSTURVSTUUUSSUSRSUK
RVVUUVSTTVTVRS
USQSSTTUTSRRTTTRQVVSSTUTSUUSTRSS
TSUQTQSTRUSURT
TSTRRUTTUTWTVTSTRUUUTTVWWSUR
VSTVUSSRTV
TOSQRQQRSSSUSTRQRTRSVTTTQC
QRQTUUUU
TOSSSV
RTTQTSRURTSRQWWTTT
PTTVUWUTSTTVVUUSWVTU
STSSTSQTSVUSVQSTTSTPRSRTQE
QRQRUVUTTTRQRPRVT
T
UOSUTURUSUTSUTTTRTT
TTVRRSQTTUTSWUTQQWS
SSVVUSUUUSRPQTRTSRRQQQRSSRTSRNUUTRVUQUSVUVSTUUSV
RUQSTUROVURSTPTRQSTTWUL
VTVSSTVUUUVUSTTWTUTTQTSRSSTT
RUSTVUUTUUVTRTUTTTUUSU
RTP
QSSSSRRTTTTVSURVUTSPVTUTUTS
TSSVSRUSSTPXWUTTTUTRSTTVF
RSRRUTQSTQSSVUURTUUUSJ
UTSWSC
RSVSRVVVUTQVQUTSS
SSRQUSUUQTRSUTSTRN
QRTUTSTSUUUUUVSU
UTTUVUQRTVQRTSSQURRTTURRSTSF
TNUSTTTSQTTU
SSRRVTQRSTSRTSRSRRTTRRSUTTR
RTRSVTSSSUTSUXWVVVTUXTVR
QSUSSSSRUSLRQRQUTRM
SWVTVSTTSRWV
OQOPRRUUURSTRRRUUS
TRUUTTRSTVVSUVTRE
QS
TRPRTSRPSRUTPUUTTTUVTSVTTUUUTS
UTTUUUUTTRSRVU
PQTTSUVOTV
STTVRTOSRTO
TRSTV
TUUTUTRSTSRSSUUWSTRSVTWUTUUUSUSUTSTRTSQTRTG
QRRUQRC
SUUSSTRTTUQTTUTQG
PRRTUTTSUI
RRUPTTTOPSQR
RRXSQRSRUURI
PR
SPVURSRSUURRQPOQQTO
STRUTVX
RVUSURTRRQRI
RSSTUSSQSTUTPPSUO
PURTTTTVSR
PSQSA
TSPTVUUSUTRUB
SURSSRTVTJ
SVSTVTSRSRUVSRRWSURTQVURTVRTVSSRUPTTUTSUSSVPVTQSRSQT
STUUPSRTPTR
PUUTUSUSSRUSTWRRTSTTO
QTPORVUTUSTQURPPRP
RUTTRPTRUS
TSSQUUSTUURUTUVSSQ
STUTSSTTUTTTRRTURVTTRTSSUURTSVRRRQSVTSQSUWSTVURUURRUSSVQUSTRUUUTSUSC
UTVRUUTRWUSTRSUUVUTWUWSUUTSTQWUTURVWTTRTUWRTTTRTQRQSRRWQUSRTTQTTSSUTVTTRTRSSWVRR
TRRSUG
RSUSSRTTTTSUTSVUTURT
SSSSRQQUUUSUSWQ
OTSTST
SSUTTTSTTTSRRTUUTQTTVPSQ
VRTN
TSWRC
SRSQQS
SR
NUQRTTOSTRSURF
UUUUURSUTSPUTS
RQQPSQI
RTRTRRTD
RRSTQUB
PLNSPOTUSRVVTVTWTVTUWUWSTUSUSVUSUTURRTUSTR
TRTRPVSSTUQPRRTSPORQSUSUSQUU
SQRSUTUTSTSTTSSSU
RTUTSUUSQSRSTO
RQUTQRTQTSOPQSRRRTSTWTSG
SE
QQURTUTVUSVS
STSSUTSSTT
TRTTUTUSSWWTVTVVSRTU
TSSTTSTSTTRTVTSUSTTQSTRQTTRRSQTTTRF
STUQSRSTTSUVWSSURTPOQUTQUWVSU
TVTTTSUVH
UVTQ
RUS
RSRTTUUUSUSUTUUT
TSUSSTRK
QPPRTTQUSSTTSTSSSVQ
PWA
VSVVUTTRVTURRRRUWUSRVRTUTVUUP
VROPQQPQPPQPPPPPPPPPPPQPPPPQPNRSUTSPUUQ
TTPTQSI
USUQRRSSTVTUVTTTQSSI
TTUSTTSSSSU
RTSRWVQSQOTPSRRROUF
QTTTU
SUTRQRRURTQL
SUSSSQSRTTN
SSTSL
UUPTROOTVQRRQST
WSUTTSTSTRT
TQU
RSUVUSSQUWRSH
TTSWRSSN
QSUTSSVUVTSOUUTQTTE
RUTTRTTUWU
SOVSTTF
QUSRQUUPTSTUUVTSU
TSSTTQA
TTSSTRTUUTUTSTVSQUQTSSRQQTORQQRQPRPPSOPQQQRRRRS
RRRSUUVTVVD
RRSRSUQRTTTSTVS
TWUM
QSTRSTS
RQRT
STQUUSTTSQS
LTRTTRVTSQRSTVUUSUC
SSVTUTUUTUXRTTQL
TTSUQSSTRTPP
UQVSSQTSVSTSUTR
SSSTRSTRSTUUT
SUUUVSUUWUUSWRURUUB
RSUSURTRSTOTSSUUTVQI
RSTPRUVST
RWSRTRRSRTU
POOQ
TRSSVVWSVRUSSQUSUSSTUSTT
QQTSSVUTQT
TSTTVSTUVUU
TTVRTRSUTURRVUSVSUUUQOPTVT
RKPRTUUS
QVVVUSSST
QUTE
STTRRTTRTS
TWUSSRTUSSVTTTU
SUV
TRSTTSVTRSUVQRTSWTUTSSTTUQSRO
RQSVTRRUUSSRSUB
UQRN
UTR
QVTVSUTUUUSSTRRSVURR
SRSR
OSTT
NRRRR
RTSUTRURRTSTTVUSRRVRSSSSUURQTRTUQTPTUURSQSQO
UVTRVUTTRUTSSUUSRRPSOQOQRQPSRSURQTQQP
RUSUQSTTRTUTSS
VVPWTTU
SQVURVSVSRTUVUSSSTTQNTRSTQSI
PRMUUUUUTTRWE
STTUWTRSSTT
ORVSTRSTTB
UTVTRSWTTWW
SSURTQRUQVSU
TUH
TRRQSUUTSTTWVVTTVWTVUSTWTUSUSU
VUUTSVUSSROT
TSSSUTRSVSVS
TTUSVTTRRRTSSRUTTTTURRRRUQQQSTOTH
RPQTURT
RTSSSSTRUVRWUXWWVTRTWSTTS
PSSVSTTUU
WQUQ
RUS
TTWU
TTWS
USSPPMLNNTVSSSQPQRRS
TSPTTTQSTTSSSTQSQTSST
QWRURQRQV
TURVTTTVQVSVUPWUSPSQSPQTTSTTSSSTPPSPQRQUTSSSPQSRQRQRTTVS
PSSTB
SUTQTQUTVWWXOQTRTRSUSPSF
NSRUUTTTRUSUVTUTSVTSRTSTTUTTTUTTRSPRSTUSVUB
QTSSSTTTTVUT
RSORXTSSVSUTRSTVSUD
RTSTQSRUTQTQTQSTSQQRRRTQRPPRQTQQURTUORRTRTSRSSPS
RTQQSQRRRQRSRSTTRPTTTUTTQUUUTORSTRRSTVSUUTSQURTTUUTUTTUVVTSRT
UTTUWSQUVTRSSOSUPSWRK
SSU
SPRQD
TSG
SRTTUTSOPNQQSQSTSRSSTRSSSR
STURTH
SUSURUTL
VTRTTTQRQURXUSRSV
RVRTUVTV
TPOPPQOPONOONNPPPNPRONPNOOONPPONQOROOSTUTUTTR
STTR
SRTSQTSRWVVURTVUTUT
QTRWRS
PTSUSUTRSSVUSUVUSVSB
TSQRQRTPQRT
TUVTTXPVC
QTTUVUTWRRL
QTWTSVSQ
UUTSTSS
QTTTUT
TTVUUVSTV
TUU
RUU
SU
VUWVTVL
RTTTPTUTVTTUVS
SRMTR
USTSTUWTRQSUTTRTQVM
STUTURVS
U
STRUTTTUSTSQSTTUSUS
TQPSQQPQPSQB
TTRSUVR
URSTUTURSUVSSTTRSUQVRUTUTTU
TTTSQQTRS
UUUUSURVUUVTVUSVUOTUTRTVUTUUUWRUQSSU
TUUSSVXUUS
TTTURUWTTTR
TUUUTTUTSTVR
MQUTTQUVTUTVTSTTVVVVTUVUTUUVSTSRSWTUV
SRUSRWTTTSH
TUUVSUSTTTRPTSTUVTSTSTUTUUQTTVSUUUTUUXUTTSSRTTVSTTUTTVSTVSUTTUTTSTUV
RSTR
TSTSRUU
RQSXTTRRUTUUUR
QRUURQTM
TUUWVSQUVVRUQTUWSSQRSRTTUURRUPUP
RYTTSRSQTTVQRTVTD
STTVQTUVRTUVVVSVTSV
RUUTVTUVUSTSVSTRTQTRSI
SWUTUTVRTSRT
TURUQUSTTTTTQUTVTSU
RTRRSSRRQRQSSRTSQVTTSUUI
RVTSSJ
SQRVUSUQ
STQTSTQSTTUTTSUTUSTT
TWSVVTRTUUURG
QTRTTRUTTQTTTSUSTWST
PTUPWSUTTTTWSVTSSSTVUSSTUU
MSSSUSTUTTRRVTTTSURRUPRTRWPROSQ
XUK
PTUXTVVTTTR
UVTQTSTTTTUS
MTRSVTTUUSSSPTT
TOTUTTUTSUTTTTTQUTTPSTTSTTRQPSRR
TSUSTOQT
PWVTTTVVSRUSSUSVSURL
TR
UUVVVTUTTTTQTVVVUTSTQ
RUTSSTTD
TT
OORURVQTSQQRQUSQSQSSURS
TRUTQSUQQUQRSWSUTQI
RSTRSRTUVSTVSTTUT
URUSSRRRVQO
MSRPUNQUVUQTVSSTUUSUSUTSVVVRUVSUVTUQI
RTSRRQQRPPRSTQ
STSK
SUUV
TUTUTSRVTTS
OTUQUSSSRRUSVSRRSUSSSWST
RQTQRRTVVVTUSVUTQSURSRUTUTRTTQUTSUSVUJ
TTUSVUVTRRUSTTWUUSTL
SQSSUSV
QTTTTRUUUTSUVV
SVUTUSSTTUQUTSTQUTSVSTTRUUTTTTSRTRUTSVTRTRSSTUTRTRSTSTSSTRSUSTSUTSUTSTSSTTTSSSRTTTTRTTQTTUSSTTRTSSTTUURUSTUSVTSTQRTSTTTSRWC
TV
SSTT
USSR
SSURRUSJ
QURPTSJ
OQSQUTTSTTSTVPVUU
TTQOUUNSRTPSRSPQRPQ
TWTQTTUSRTURSSTTSTTRTUVPSTT
RSSTTSQSUSUTSV
STTRTTTU
USP
RTSTSRTST
SSSTSSSRRRUSQQSSTRVRRVUUTRPRRURRURRORRRSOG
NUQTSSPRRTTQSSTQPOQPSRSQ
USUSUSTTSQTTPSPUPP
QTSH
STTTVRM
RQSSSUUS
QPPS
PQWRSTTQWV
TTSSUUTS
TTUTSTST
RRPTURTTTSUSRSR
SRTQ
TUTUVTTTWVV
QVUTQQSSSQSSTSUTSRTSWQTSSSQRSSUTTU
TRTUUSUSTS
RVSUUTTUTTTN
PQUVQTVSB
SPRUWRTSRQ
RSTSRSSSUSQTSRSRTTSTUSVQR
QTVSUUSSSSUTVVVSURUTUTTWTTUPTTTVUUVRTTRQQQOPQRRQQRRQRRQSRQRSR
SQRL
TSTVTUSVRI
SSSSSRTRUSTQ
RPSURTV
TTUI
SSTVSVTUSPM
VUTURUSTVRTSPVE
VWTTRUSTUUTRSTUUSUTTSVVTVTUTTTSST
UTSTTUPT
STROTRUTUUPRSTSQSURWUJ
TUUUT
TQSQRUTRSQRPQPTQK
RTRQQPRPSSQSQQTRQSSPRUTRQSRTQQSRTRSQTTSTWTSRTURTVTURUTVVRSUQRPSTRSSTRRTUPTRSTQSP
UURUVTTRST
TRSSTSVT
OUSTSSSTVSSRSTK
TSVWTUVTUUQVUTTSTTQSUXUTVTQUUVTUTRRQSWWVSSVRUVVVUVVUTWTTRVTTTTUQ
RURQUSUTJ
TSTTTSVUSSS
RSSTTVQSPRTTQTSTUR
RWVUSTUP
SSTTTTUV
SSURTSRQTSRQTQSTTVRSQRTTQQOUSRTQ
TUTSQ
QRTTTUVUTTSUUTQUSTRSVRTSRRTSSSQTTQSWTTTQTTSTRSUVTUP
RUVUSTTJ
SUUSV
UTUUV
UUVUSTUUWUA
STUSSTS
PPRTUTURVUUUUVTQSSW
VSUTXVVUUTQ
QRTSQSRQSSTOTQSQ
QRUSUTVTTUSTTTRST
PSTVTTTQUSSTRSH
STSRUUQUTSUSSSUSVRVUUVTF
TTTUUSSTTTTD
QRRRTQRVSUS
QSSSWTTTSVRTUYSWUVSTVWVTTH
RSUUWUVWVWRVUUUVSWTVTS
RSTRTTSUTQTSSTQSTRTSTSSSPRSRQPSVT
SPPSSTSWWSSSUSROQS
RSSSSTTURTRRS
SQUUUSRTTTQUM
UPRUSRRP
TQWSD
STRRQRTRRRSRRTSSUQSSRTSTUR
SSSRRA
OSTRTSRUSVUSTUVVUVSTTK
SUSUSPQSTUSRQSSVVF
URVWUTWUWWUUWQSL
MPVRSSUQTTVTUUSG
UUQSUQPPPPRSQV
UWVUSUUVRTVSSSO
QUUUURTTWURUUVWTTL
QTSRRRRPSSTSRRXS
ST
QUUTTTTUTVTTUTS
STONPTRRRNRVVRQRNQQOSTPRQRQQOTSSR
SSSQSRUQRSSTTTTT
VRRXTVVSTUVSVSSVTVVUSUOUTI
QPVTPTSUTSRQTTQRSURSRSR
QTQTTRQSRUWRQR
TQU
```
