## Supplementary File 3 for "Unbiased counting of whole proteins with nanopores over the full dynamic range of a proteome: a computational study"

```
Protein id file for Human proteome with Uniprot UP000005640.
These data are for an id length of 6, a volume resolution step of 70 nm^3m, transmembrane voltage of 50 mV, and solution pH=1.
File humprot-vol-codes-6-70-05V-pH1 contains a list of all volume code strings.
The following format is used for the data below the fold:
First line: <Id width> <Volume step size (used for digitization of pore sequence volume>
Following this there is one pair of lines for each protein in the proteome other than microproteins (20 or fewer residues).
First line in pair: <Volume code string> <Number of protein in file humprot-UP000005640-reduced> <Length of volume code string>
Second line in pair: List of starting positions of ids for this protein. If this line is blank, there are no unique ids for this protein.
For example: in protein number 3,
first line has TUSTUTSTURUTWUVUUSVUVV (volume code string), 3 (no of protein in the protein sequence file), 22 (length of TUSTUTSTURUTWUVUUSVUVV)
second line has starting positions of ids: 2, 3, 4, etc.
The id starting at position 2 is STUTST, that at 3 is TUTSTU, etc.
=========================================================
6 70.0
TSQU 0 4

QF 1 2

UUB 2 3

TUSTUTSTURUTWUVUUSVUVV 3 22
2 3 4 5 7 8 9 10 11 12 13 14 15 16 
TTRVVVWQ 4 8
0 1 2 
TTRVQSRSA 5 9
0 1 2 3 
SSQQUSSRSQRRQQRRTQSQRPRRUL 6 26
0 1 2 3 4 5 6 7 8 9 10 11 12 13 14 15 16 17 18 19 20 
SUSTTUR 7 7
0 1 
SSSQSTUU 8 8
1 
TUVSUUTUSSRQVTW 9 15
0 2 6 7 8 9 
RTTUWUURVWXVUI 10 14
1 2 3 4 5 6 7 8 
QTT 11 3

PUUVS 12 5

RSPD 13 4

TUSTUUVUTUSRG 14 13
1 4 5 6 7 
RSOURQRUORRSSQRRRPRSRRPTUVQTSVQSSNPRSRQSQTTUXRTQQUSSQRTQSSSSUVUURQSRTSSRMONNNPRTVTTUS 15 85
0 1 2 3 4 5 6 7 8 9 10 11 12 13 14 15 16 17 18 19 20 21 22 23 24 25 26 27 28 29 30 31 32 33 34 35 36 37 38 39 40 41 42 43 44 45 46 47 48 49 50 51 52 53 54 55 56 57 58 59 60 61 62 63 64 65 66 67 68 69 70 71 72 73 74 75 76 77 78 79 
UUUSRRTVUTUSUSRPQRT 16 19
0 1 2 3 6 8 9 10 11 12 13 
RUUSRPQTO 17 9
0 1 2 3 
TRRQQTRVSS 18 10
0 2 3 4 
LUUUTTUUTWUUUUPQSQUUUUTTTTUUUT 19 30
0 2 3 4 6 7 8 9 10 11 12 13 14 15 16 17 20 21 22 23 24 
USVURUV 20 7
1 
SQTSU 21 5

QUSSPRRSUUUSTS 22 14
4 5 6 
URSP 23 4

TRRURTSRUUQTUTR 24 15
0 1 2 4 5 6 7 
PMNMUTUURVUTUPH 25 15
0 1 2 3 5 6 7 8 9 
VUVUVXV 26 7
0 1 
KPNNOR 27 6
0 
RPRSTPTTSQQPVTUTS 28 17
0 1 2 3 4 5 6 7 8 9 10 11 
RTUQSUUTUQ 29 10
3 4 
SQUTUTUVUUUVUU 30 14
0 1 
UTSSUSTVT 31 9

TUSSSRRRUWSTSSSRTUUTUSSVT 32 25
0 2 3 4 5 6 7 8 9 13 14 15 16 17 18 19 
STRSVTVTXRUVI 33 13
1 2 3 4 5 6 7 
TTTR 34 4

TVUTTUTVTTTRSVTTVRWWTSTTSH 35 26
0 1 2 3 6 7 8 9 10 11 12 13 14 15 16 17 18 19 20 
SUTTRD 36 6
0 
QQPTVRUVUTSSQQ 37 14
0 1 2 3 5 6 7 
SUSSTUTTSSSRTRSUF 38 17
6 11 
RSTUWUSVTQPUTUQSTSSTQ 39 21
0 1 3 4 5 6 7 8 9 10 11 12 13 14 15 
TRTTTSTUV 40 9

URSRPS 41 6
0 
TTUTTTWUUTVTTTTSC 42 17
0 2 3 4 5 6 8 11 
VT 43 2

VTXRVQTTVM 44 10
0 1 2 3 4 
QUVSWTUVVTSE 45 12
0 1 2 3 4 5 6 
TUUUTUTS 46 8

SSUC 47 4

STTVUUUUUVTTUTVTUS 48 18
0 2 3 
SPRM 49 4

SSVUUTUVSSUUURVTSSSSSUUPUSRQR 50 29
0 1 2 4 5 6 7 8 9 10 11 12 13 14 16 17 18 19 20 21 22 23 
RQURSN 51 6
0 
QRSU 52 4

QU 53 2

RQRRTB 54 6
0 
QUTSUUUU 55 8

SUUTVSI 56 7
0 1 
PTRTRRVTUR 57 10
0 1 2 3 4 
RSSSK 58 5

RTUSSQ 59 6

STVSUUTPWSUUUTUTSWUC 60 20
0 1 2 3 4 5 6 7 8 9 10 11 12 13 14 
TVUVVVTVTWUUTURSWVSVC 61 21
0 1 2 3 4 5 6 8 9 10 11 12 13 14 15 
TTVURUWSUTVSTUTUVUVVUTTSTUTTWTURVTWM 62 36
0 1 2 3 4 5 6 7 8 9 10 11 12 13 14 16 17 18 19 20 21 22 23 24 25 26 27 28 29 30 
RUVSUTWTUSWTVWSUSTVTVTRUTVSVVSTSSTSUUUSTUWRSTUUTSSV 63 51
0 1 2 3 4 5 6 7 8 9 10 11 12 13 14 15 16 17 18 19 20 25 26 27 29 30 31 32 33 34 35 36 37 38 39 40 41 42 43 44 45 
RSTUWSQRSURRUSD 64 15
0 1 2 3 4 5 6 9 
SUSVTSTSWTVSVSTUUURQUTVVVXWVVVUTSXUVUUVURTTQPSQTSQQRSS 65 54
0 1 2 3 4 5 6 7 8 9 10 11 12 13 14 15 16 17 18 19 20 21 22 23 24 25 26 27 28 29 30 31 32 33 34 35 36 37 38 39 40 41 42 43 44 45 46 47 48 
RQRTSTTRQSUSVR 66 14
3 4 5 7 8 
UQUSUTTTTUSTRVRVSVTTA 67 21
0 1 4 8 9 10 11 12 13 14 15 
QTNRV 68 5

RRSRD 69 5

TSSTUVVVO 70 9
1 2 3 
RSRRSS 71 6

TRVSRRTQTTSQTSOQWRQUUM 72 22
0 1 6 7 8 9 10 11 12 13 14 15 16 
SRUSTTTUVVTTTUPSSSTRRSVPQ 73 25
3 4 5 6 7 8 9 10 11 12 13 14 15 16 17 18 19 
SSSTUUTSSUTWRSQSUTUTRTUVUTUS 74 28
0 1 4 5 6 7 8 9 10 11 12 13 14 15 16 17 18 19 20 21 22 
SSSTTURRQURSVSP 75 15
2 3 4 5 6 7 8 9 
PUUUUC 76 6
0 
RUTURUQUS 77 9
1 
SUTTVQST 78 8
0 1 2 
RWWSUUUWSVU 79 11
0 1 2 3 4 5 
SSSUUSSVU 80 9
1 2 3 
PRTURTTRQ 81 9
0 1 3 
STTUWI 82 6
0 
URQUO 83 5

PRSVTTVPRS 84 10
0 1 2 3 4 
SUUVTUTSSTR 85 11

QTPSUSRWRSTSSG 86 14
0 1 2 3 4 5 6 7 8 
TU 87 2

WUVSUVUTTTUUTSUTTSUUVVUTF 88 25
0 1 2 3 9 10 14 15 16 17 19 
TTSSRUUQTUTRTTTUV 89 17
1 2 3 4 6 7 8 9 11 
SPSUTTRVSC 90 10
0 1 2 3 4 
TUTUVTUTU 91 9
2 3 
STVUTRSSRTRTSPPUQQU 92 19
2 8 9 10 11 12 13 
QQSUTWTQSUPVVVRK 93 16
0 1 2 3 4 5 6 7 8 9 10 
TUSRUM 94 6
0 
RVTVTTRSUE 95 10
0 1 3 4 
QRTRTUTTB 96 9
3 
TRSUK 97 5

NUTTRSSUVTTXTSUSSV 98 18
0 6 7 8 9 10 11 
RQTR 99 4

RUM 100 3

WRTF 101 4

TTTO 102 4

QRUTTQTTOVUSTSQVSTUUTUVTRTS 103 27
0 1 2 3 4 5 6 7 8 9 10 11 12 13 14 15 16 19 20 21 
SQSSSRRC 104 8
2 
TSTTC 105 5

PTVTTTTXV 106 9
0 2 3 
TTSTTTSS 107 8

TSQVUSTUTTUTTR 108 14
0 2 
VRTSRTSSRRRRRS 109 14
0 1 2 5 7 8 
USRTVSTVT 110 9
0 2 3 
TTTRRVTTTWUU 111 12
0 1 2 4 5 6 
SUUVTTTTTSTTS 112 13

QPVVSSSUVQQTVTQTRSUUTTSUWT 113 26
0 1 2 3 4 5 6 7 8 9 10 11 12 13 14 15 17 18 19 20 
TRSTTTSQTSRRRRTRSQTTQSSVRSQRTTURSTTRUSRRTUSVTSRTUUSSVRSTQRSTSRUTURVSSSRTPRSQPSSQUSTRTQSS 114 88
0 1 2 3 4 5 6 7 8 9 10 11 12 13 14 15 16 17 18 19 20 21 22 23 24 25 26 27 28 29 30 31 32 33 34 35 36 37 38 39 40 41 42 43 44 45 46 47 48 49 50 51 52 53 54 55 56 57 58 59 60 61 62 63 64 65 66 67 68 69 70 71 72 73 74 75 76 77 78 79 80 81 82 
RRRQ 115 4

SWVWZSWTTWTUSUT 116 15
0 1 2 3 4 5 6 7 8 9 
SUPSQQQTSS 117 10
0 1 2 4 
TURSTQTTTUTUTTK 118 15
0 1 2 3 5 9 
QUUTUSC 119 7
1 
RTPRRTVUUUUQSTRTTQQPSUSTUQWRSSVRUTSVXP 120 38
0 1 2 3 4 5 6 7 8 9 10 12 13 14 15 16 17 18 19 20 21 22 23 24 25 26 27 28 29 30 31 32 
RTTTSPRRTE 121 10
0 1 4 
RRUTUR 122 6
0 
TVT 123 3

PUSVSJ 124 6
0 
RSU 125 3

UTVTQ 126 5

USTTUSTVRSUUUTRC 127 16
2 3 4 6 7 8 10 
RSSVUTV 128 7
0 1 
NURSTUOTSSSUTRTURTVSRTVUVUVTSUTUSRUWSTUSUPUQSUUVTTT 129 51
0 1 2 3 4 5 6 7 8 9 10 11 12 13 14 15 16 17 18 19 20 21 22 23 24 25 26 27 28 29 30 31 32 33 34 35 36 37 38 39 40 41 42 43 44 45 
RPTTSTSTURQRRURRTQTTUSSSWWR 130 27
0 1 3 6 7 8 9 10 12 13 14 15 17 19 20 21 
QTUUTSUH 131 8
2 
RVVRTSSSUTRSTRTD 132 16
0 2 3 9 10 
RQPPRURUURN 133 11
0 1 2 3 4 5 
RPRSSSSTTVUVTUUSTTSTSUSSRVTVVVVVSTUTVRUTTUVUSSTRURSTUSTQSUSU 134 60
0 1 2 3 4 5 6 10 11 12 13 14 15 16 17 18 19 20 21 22 23 24 25 26 27 28 29 30 31 32 33 34 35 36 37 38 39 40 41 42 43 44 45 46 47 48 49 50 51 52 53 54 
RSSVTRRTSTV 135 11

WVU 136 3

SUTUSTRTUTTRTTUUTRTJ 137 20
0 1 3 4 5 6 7 10 11 12 13 14 
TVSUTTRTTUTTTTSTTTQ 138 19
0 5 
RTTTUTSUTN 139 10
4 
TRTTSTVSUSTSRRTVTSU 140 19
0 1 2 3 4 6 7 8 9 10 11 12 13 
TVSSWTUTQTTUTRQ 141 15
0 1 2 3 4 6 7 8 
UPUUUSUTUTVVTSTUURTVTVUUVVUUVSTVUSSSUSUWTTRB 142 44
0 1 2 3 4 5 6 7 8 9 10 11 14 15 16 17 18 19 20 21 22 23 24 25 26 27 28 29 30 31 32 33 34 35 36 37 38 
OTQQRSSTUUURQSR 143 15
0 1 5 6 9 
SVUUSVUSQSTSTSRQURRQRTTSSSSVSTURQI 144 34
0 1 2 3 4 5 6 7 8 9 10 11 12 14 15 16 17 18 19 20 21 22 23 24 25 26 27 28 
QSUVUVUVRTUUUSUSRTVRUTG 145 23
0 1 2 3 4 5 6 7 8 10 11 12 13 14 15 16 17 
RVUSTUTSUUTS 146 12

UTVQQQRTQROQSTTRSRSSRSRSSSSUQRSUSTSQTQQSRSI 147 43
0 1 2 3 4 5 6 7 8 9 10 11 12 13 14 15 16 17 18 19 20 21 22 23 24 25 26 27 28 29 30 31 32 33 34 35 36 37 
URSTSQVSUVVT 148 12
0 1 2 3 4 5 6 
STRQRRSS 149 8
0 1 
UVUTTTRTQUZTTWTSTTTSL 150 21
0 1 2 3 4 5 6 7 8 9 10 11 12 13 15 
QTRPP 151 5

PQTTQSQRSQSRUUS 152 15
0 3 4 7 8 9 
SSSRTUC 153 7
1 
TWSTRSWQTSQTVSTUUSTTRTRPL 154 25
0 1 2 3 4 5 6 7 8 9 10 11 12 15 16 17 18 19 
RQQPPQU 155 7
0 1 
RTTRTRTUSUTSSTSTUSRR 156 20
0 1 2 3 4 11 12 14 
STUUQRTUTSSSQVV 157 15
0 1 2 3 4 7 8 9 
TSQL 158 4

QSTWTWUVTTTTS 159 13
0 1 2 3 4 5 7 
USTUPRRRSSTSQSUSTV 160 18
0 1 2 3 7 8 9 10 11 
STVRTRT 161 7
0 1 
RTTTO 162 5

UTRUVSSUSTYUVUUTTUVUUUG 163 23
0 1 2 5 6 7 8 9 10 13 14 15 16 17 
UVVRSURTTTSSSA 164 14
0 1 8 
RSTUSUVV 165 8
2 
RTSUVWVUTXSVWT 166 14
0 2 3 4 5 6 7 8 
TTRUSTTURSSPQUTTSSVQSRURG 167 25
0 1 2 4 5 6 7 8 9 10 11 12 13 14 15 16 17 18 19 
RSTTV 168 5

QURQRPVSP 169 9
0 1 2 3 
STQSRRU 170 7
1 
QSSTTURTUURQRTPRSQXSSK 171 22
6 7 8 9 10 11 12 13 14 15 16 
SQUQRSR 172 7
0 1 
STUTURTRSTU 173 11
2 4 
TTTURSPRSUTQTSSSRRG 174 19
1 2 4 5 6 7 8 9 10 13 
STVVTVQTH 175 9
0 1 2 3 
NUSUOSNUS 176 9
0 1 2 3 
UUUTTUSSTUV 177 11
5 
SRSTTTUSRTQSTTSRRSTSTVRTD 178 25
0 4 5 6 7 8 9 11 12 13 14 15 16 17 18 19 
PSQTVUJ 179 7
0 1 
USSUPQRSVRTOD 180 13
0 1 2 3 4 5 6 7 
UQTURSRRSUTTTQTRI 181 17
0 1 4 6 7 8 9 10 11 
RSUUSSSTL 182 9
0 3 
TTQQSPRVRPTTSSQPQSUVRUSRRPTSVTVSVRSNSRUSQVTRRQRRQRRSRRSSTPTV 183 60
0 1 2 3 4 5 6 7 8 9 10 11 12 13 14 15 16 18 19 20 21 22 23 24 25 26 27 28 29 30 31 32 33 34 35 36 37 38 39 40 41 42 43 44 45 46 47 48 49 50 51 52 53 54 
VTTSSSQSSVWS 184 12
0 1 5 6 
TSUSUTG 185 7
1 
SUTRTSS 186 7
1 
TTPTTTK 187 7
0 1 
QTRTSTSRRRTSPVT 188 15
0 3 7 8 9 
PWTTTTWTSSTUSSTRUVRSVQ 189 22
0 1 2 3 4 5 6 7 8 9 10 11 12 13 14 15 16 
QTVVSVUT 190 8
0 1 2 
RRSTUTWS 191 8
2 
QRRTSUVSRURTTUURRTTSRTRQSTG 192 27
0 1 3 4 5 6 8 9 10 11 12 13 14 15 18 19 20 21 
NQNTQQSTTTSSTRQ 193 15
0 1 2 3 5 
QRSSTTRSRTUWUUVSUVUSSTUVSTWVM 194 29
0 1 2 3 4 6 7 8 9 10 11 13 14 15 16 17 18 19 20 21 22 23 
PSORSURTTVVVVUSUWUSRSURTSURSSRTTRUVSSWUSUSUTRTT 195 47
0 1 2 3 4 5 6 7 8 9 10 11 12 13 14 15 16 17 18 19 20 21 22 23 24 25 26 27 28 29 30 31 32 33 34 35 36 37 38 39 40 41 
SQSVSUQURUQTV 196 13
0 1 2 3 4 5 6 7 
WWSURQSPURSTTSUSUUQQWSVSSC 197 26
0 1 2 3 4 5 6 7 8 9 10 11 12 13 14 15 16 17 18 19 20 
OTTTSTTRUSTTRUT 198 15
0 5 6 8 
SUTRVUTI 199 8
2 
LKOJ 200 4

SUSTRSTUSU 201 10
2 
T 202 1

WTSSUSTSJ 203 9
0 3 
RQUTURVTST 204 10
0 1 2 4 
OTTTSPVSURSQUN 205 14
0 1 2 3 4 5 6 8 
TUSSRQRQ 206 8
0 1 2 
TSUSTUSTTUUXTUVSTTVUURUQSR 207 26
1 2 3 6 7 8 9 10 11 12 13 14 15 16 17 18 19 20 
TVSTVSTUQVVSRRVUTRTSPSUTTSSTVUTQTUSTVVUVUURSVSVTVUUTVSTRUSUUTWVTVVWTUTVTUSSTUT 208 78
0 1 2 3 4 5 6 7 8 9 10 11 12 13 14 15 16 17 18 19 20 21 22 23 24 25 26 27 28 29 30 31 32 33 34 35 36 37 38 39 40 41 42 43 44 45 46 47 48 49 50 51 52 53 54 55 56 57 58 59 60 61 62 63 64 65 66 67 68 69 70 71 72 
STTVUUSU 209 8
2 
OUUUTUVUQVRWQN 210 14
0 1 4 5 6 7 8 
UTVTSSUWVTR 211 11
2 3 5 
RSTVSS 212 6
0 
TUPSUVUVUVUC 213 12
2 3 6 
UTVUUUUVVTE 214 11
0 5 
RUTUSTRUUQUTUM 215 14
2 4 5 6 8 
UTSSUURTW 216 9
3 
QVUTWRUUJ 217 9
0 1 2 3 
QSUTU 218 5

TSSSM 219 5

TRVO 220 4

STSRQQTK 221 8
1 2 
STTSTW 222 6
0 
UWUTSVVTO 223 9
0 1 2 3 
PQNQVTTSTTUTTNNI 224 16
0 1 2 6 8 9 10 
SRUVWTU 225 7
0 1 
QTSQSS 226 6

TJPRQRRTSU 227 10
0 1 2 
SSRUWVSSVVST 228 12
0 1 2 6 
RSPURUUSQVQSTRU 229 15
0 1 2 3 4 5 6 7 8 9 
QO 230 2

TRUTUWO 231 7
0 1 
OTTVSWTU 232 8
0 1 2 
SVUTVSUUXUSS 233 12
0 1 3 4 5 6 
SOUQTVSSSSVUUTVSVTVRTTTWTSUP 234 28
0 1 2 3 4 5 6 7 8 9 10 11 12 13 14 15 16 17 18 19 20 21 22 
RSSTQ 235 5

UUSUSTRRTUURQUSTRTTSVSRTSRVPUTRTTTUUSRTUUURUPURQPQOPSSPQPQP 236 59
0 1 2 3 4 5 6 7 8 9 10 11 12 13 14 15 16 17 18 19 20 21 22 23 24 25 26 27 28 29 30 31 32 33 34 35 36 37 38 39 40 41 42 43 44 45 46 47 48 49 50 51 52 53 
RRQSTRTTSTTU 237 12
0 
OQG 238 3

PPPUPSOURUWVUTSSRTTS 239 20
0 1 2 3 4 5 6 7 8 9 10 14 
SNSTTURTTVRUV 240 13
0 1 4 5 6 
PQU 241 3

SQRUOSSUTTSSSSVVTUVVF 242 21
0 1 2 3 4 5 9 11 12 13 14 15 
TVTSRQUSQSSTQUSSSRVVTQ 243 22
0 1 2 3 4 5 7 9 10 11 12 13 14 15 16 
RSTE 244 4

UUTVUSURUSTUS 245 13
5 6 7 
QRTTRRSUTRS 246 11
0 1 2 3 4 
QXO 247 3

POTVSUSUC 248 9
0 1 3 
QUUU 249 4

MQWSSTRTRQRRSSSVRSRTSUTUTUVV 250 28
0 1 2 3 4 5 6 7 8 9 10 11 12 13 14 15 16 17 18 19 20 21 22 
UUWSUWSUVTVWSUQVT 251 17
0 1 2 3 4 5 6 7 8 9 10 11 
MTTRR 252 5

RQSRB 253 5

SVSTTSUUQSTRURUUUVRTRUTSURUTTTSUTVRUUWUUSTSVVTSSTUSVUVXTUSSOURVTVTUTVUTWSTTRTXTSVUVSUUSTWUUSWP 254 94
0 1 2 3 4 5 6 7 8 9 10 11 12 13 14 15 16 17 18 19 20 21 22 23 24 25 26 27 28 29 30 31 32 33 34 35 36 37 38 39 40 41 42 43 44 45 46 47 48 49 50 51 52 53 54 55 56 57 58 59 60 61 62 63 64 65 66 67 68 69 70 71 72 73 74 75 76 77 78 79 80 81 82 83 84 85 86 87 88 
UVTTTSUTUSVTVVVTTSTVVTUUTUVV 255 28
0 1 2 4 6 7 8 9 10 11 12 13 14 15 16 17 18 19 22 
POUOQO 256 6
0 
UUTRSSRSPRTQSOPQRRP 257 19
2 3 5 6 7 8 9 10 11 12 13 
QVSTTUSV 258 8
0 2 
RPSRSTSSSTSUSPVVRURTSU 259 22
0 1 3 4 8 9 10 11 12 13 14 15 16 
QRQVPTTUQSMSRRI 260 15
0 1 2 3 4 5 6 7 8 9 
UPTSURSRURSRSRRUVVTSUQSQRPRVU 261 29
0 1 3 4 5 6 7 8 9 10 11 12 13 14 16 17 18 19 20 21 22 23 
SUT 262 3

RUVUTTTURSRSRRSTSVT 263 19
0 1 2 3 5 8 9 10 11 12 13 
RXWTTUUTSSU 264 11
0 1 
URSUL 265 5

RPSTQVVRUSU 266 11
0 1 2 3 4 5 
WVVRSRTSVSSG 267 12
0 1 2 3 4 5 6 
TTUUUUSVSU 268 10
3 4 
PUUTTTVTQRVF 269 12
0 4 5 6 
USSVVB 270 6
0 
QRRWUSSSPQSVPUPSUTWTVUR 271 23
0 1 2 3 4 5 6 7 8 9 10 11 12 13 14 15 16 17 
SRSTPURSUURQUTTRRTTTRSTSWVSRQTTQQRRQ 272 36
0 1 2 3 4 5 6 7 8 9 10 11 12 13 15 16 17 18 19 20 21 22 23 24 25 26 27 28 29 30 
QSTSUTQRU 273 9
2 3 
SSPRUSSSVSSSRRUTT 274 17
0 1 2 3 4 6 9 10 11 
TTVTUSURPRSTS 275 13
0 2 3 4 
TUSRI 276 5

ST 277 2

PSWVVUTQUTWTQS 278 14
0 1 2 3 4 5 7 8 
QSSRRQSSSTD 279 11
0 1 5 
USSRPI 280 6
0 
SUSQSWTTRPSSQTQUSURQQVSRTRW 281 27
0 1 2 3 4 5 6 7 8 9 10 11 13 14 15 16 17 18 19 20 21 
TPQT 282 4

TUUSST 283 6

TVTVVPSRTRTSRSSTRTTSPSRT 284 24
0 1 2 3 4 5 6 7 8 9 11 12 13 14 15 16 17 18 
RVSTSTQRUQTSRSPUSTUVSVUT 285 24
0 1 3 4 6 7 8 9 10 11 12 13 14 15 16 17 18 
TTTSSUO 286 7
1 
UWTTRVSSTUTPTUU 287 15
0 1 2 3 4 5 6 7 8 9 
SRUQUTQTQSRUSTSUSRTRSVRSUSPE 288 28
0 1 2 3 4 5 6 7 8 9 12 13 14 15 16 17 18 19 21 22 
SUTRRUVUH 289 9
1 2 3 
TTSVSSUTTSUTRTSUTTSTTT 290 22
2 3 6 10 11 14 
RSURUTVVVUUUSVSRVSRRRUUTRSSTSRSVTWTTD 291 37
0 1 2 3 4 5 6 7 8 9 10 11 12 13 14 15 16 17 18 19 20 21 22 23 24 25 26 27 28 29 30 31 
UUUSRTURUST 292 11
4 
STSRSRRRSRPNSNRQPTQSRTTPRRRRQTRRE 293 33
0 1 2 3 4 5 6 7 8 9 10 11 12 13 14 15 16 17 18 19 20 21 22 23 24 25 27 
SSSSSQUSRTQSTSVSSVSB 294 20
1 2 3 4 5 7 8 9 10 12 13 14 
USQTSSTTWUT 295 11

QRSURVVSSRSPRSUTSSQPOTTQT 296 25
0 1 2 3 4 5 6 7 8 9 10 11 12 13 14 15 16 17 18 19 
QSRRPTRSUSVUUPQNRF 297 18
0 1 2 4 7 8 9 10 11 12 
TTTRQTVUUTUSVVUTUTSTSUL 298 23
0 1 2 3 4 5 6 7 8 9 10 11 12 16 17 
TTRSVUXRQTWSTTTUUTTXUWS 299 23
0 1 2 3 4 5 6 7 8 9 10 11 14 15 16 17 
RU 300 2

SSUSSU 301 6

SQQQTRQQSRRQQROSTRQQRRSOQQTPSSQPPQQQPSSC 302 40
0 1 2 3 4 5 6 7 8 9 10 11 12 13 14 15 16 17 18 19 20 21 22 23 24 25 26 27 28 29 30 31 32 33 34 
TPSSRRXUTSRVRTQRTVQSQQSSSTPUUVRO 303 32
0 1 2 3 4 5 6 7 8 9 10 11 12 13 14 15 16 17 18 19 20 21 22 23 24 25 26 
TSQUTUSTUURTTR 304 14
5 6 7 8 
URRQRRQP 305 8
0 2 
UTSTTUTSSWTSSUUXWSURO 306 21
4 5 6 7 9 10 11 12 13 14 15 
TQSVUVUK 307 8
0 1 2 
QTTRSTRRRUUSSQUA 308 16
0 1 3 4 5 7 8 10 
RSVUTUQRTQQSSTSQQSTTSSSTRQSQRVRRRR 309 34
0 1 2 3 4 5 6 7 8 9 10 11 12 13 14 15 16 18 20 21 23 24 25 26 27 28 
OOSJSUSRPQRQSSSSSRQSQSRQTRSUWQSQSSRRTTSUTRUQSRUUTRUQSQSSOQRSQPSQQQPTRRRRSRRQQQQSRRQR 310 84
0 1 2 3 4 5 6 7 8 9 10 11 12 13 14 15 16 17 18 19 20 21 22 23 24 25 26 27 28 29 30 31 32 33 34 35 36 37 38 39 40 41 42 43 44 45 46 47 48 49 50 51 52 53 54 55 56 57 58 59 60 61 62 63 64 65 66 67 68 69 70 71 72 73 74 75 76 77 78 
QVQRRVVQWRRSWRSTRURQRPSSQTSQRQRQQTXTSQRTTVTTSTRTSUUQUSRTSTSSQURUTQTRSUUPTSRTUSRTSWTTQSSSTURTTSTTSTUUTRVRRRRUQUSTSUSSTQTTVTUUVSUUTSTUUVSUUTTUUPSSQSTRTWQVTRUSPRQSSUUURVTRUR 311 170
0 1 2 3 4 5 6 7 8 9 10 11 12 13 14 15 16 17 18 19 20 21 22 23 24 25 26 27 28 29 30 31 32 33 34 35 36 37 38 39 40 41 42 43 44 45 46 47 48 49 50 51 52 53 54 55 56 57 58 59 60 61 62 63 64 65 66 67 68 69 70 71 72 73 74 75 76 77 78 79 80 81 82 83 84 85 86 87 88 89 90 91 92 93 94 95 96 97 98 99 100 101 102 103 104 105 106 107 108 109 110 111 112 113 114 115 116 117 118 119 120 121 122 123 124 125 126 127 128 129 130 131 132 133 134 135 136 137 138 139 140 141 142 143 144 145 146 147 148 149 150 151 152 153 154 155 156 157 158 159 160 161 162 163 164 
QTUQRSTUTTRTTSRQTRVSTK 312 22
0 1 2 3 4 5 6 7 8 10 11 12 13 14 15 16 
SUVQTTRVUSUUUSTSUTUVTTTUSVUWTTVUVTUUTUXUUSUVRUSTTSUVTRTTSTTD 313 60
0 1 2 3 4 5 6 7 8 9 10 11 12 13 14 15 16 17 18 19 20 21 22 23 24 25 26 27 31 32 33 34 35 36 37 38 39 40 43 44 45 46 47 48 49 50 51 52 53 54 
OTOTUVUSRTTRRTUUR 314 17
0 1 2 3 4 5 8 9 10 11 
QRPRNTSQUSQUSSVS 315 16
0 1 2 3 4 5 6 7 8 9 
VRRT 316 4

SI 317 2

TRSRTQQSSTV 318 11
0 1 2 5 
USUSRVSQRUSP 319 12
0 1 2 3 4 5 6 
QSRTSSRTUM 320 10
0 4 
RVU 321 3

RTSRRQQRPPSSTR 322 14
3 5 6 7 8 
TRTT 323 4

SVVQRSUTSSSR 324 12
0 1 2 3 
QVQTWTSWTUV 325 11
0 1 2 3 4 5 
STT 326 3

RQTTTUUUVVUVQI 327 14
0 6 7 8 
TUTP 328 4

TRUSUTTVVURTVURUVVUUUUUVH 329 25
1 2 3 4 5 7 8 9 10 11 12 13 14 15 16 17 18 19 
TTWUURXTWTUI 330 12
0 1 2 3 4 5 6 
RSUURQTTRSSVWUUQWUUQ 331 20
0 1 2 3 4 5 6 7 8 9 10 11 12 13 14 
SVVVTUUUVRVL 332 12
0 1 3 5 6 
SQSSVUQQO 333 9
1 2 3 
PVVTUTRTRTVTSTTVWSSUSURP 334 24
0 1 2 5 6 7 8 10 11 12 13 14 15 16 17 18 
TUTR 335 4

QPRRQQSQ 336 8
0 1 2 
TRPSQUSRURQH 337 12
0 1 2 3 4 6 
RQUSSSTTVSTXSRSVR 338 17
0 1 2 3 4 5 6 7 8 9 10 11 
PTRTVRTUUTUPQTSNPROQRSRPSRU 339 27
0 1 2 3 4 5 6 7 8 9 10 11 12 13 14 15 16 17 18 19 20 21 
RUSTTUUTTTSSRSSQUQRS 340 20
0 1 8 10 11 12 13 14 
VSWRSP 341 6
0 
RRSTUUUVVUST 342 12
3 4 5 6 
URRSSRTQ 343 8
0 1 2 
SUUTTTI 344 7
1 
SVTVSSPOTUTURTTTRR 345 18
0 1 2 3 4 5 6 7 8 9 11 12 
TUVP 346 4

SVSRRUSRVWTSUTVSQVSTUVTTUI 347 26
0 1 2 3 4 5 6 7 8 9 10 11 12 13 14 15 16 17 18 19 20 
SUSSWVSUTSSVSTRRTTR 348 19
0 1 2 3 4 5 7 8 9 10 11 12 13 
UUURST 349 6

SVSRSTUT 350 8
0 1 
TTWSSTRSRSRRSRQTSS 351 18
0 1 2 5 6 7 8 9 10 11 12 
RUUUTSRVRTPRVUUQ 352 16
0 1 2 3 4 5 6 7 8 9 10 
SQQRSTRTTSS 353 11
0 1 
SQVUUVTQPS 354 10
0 1 2 3 4 
RRRQTRR 355 7
0 
SSVUTSUTUWTURX 356 14
4 5 6 7 8 
QSTSRWT 357 7
0 1 
TUUURUSTTTSTROTQSH 358 18
0 1 2 3 8 9 10 11 12 
SUSVVWSSSUSUUSTTTSUN 359 20
0 1 2 3 4 5 6 7 8 9 10 11 12 14 
QQRJ 360 4

RSRQPQSPTSPRQTWTTSTUUSQRRTSR 361 28
0 2 3 4 5 6 7 8 9 10 11 12 13 14 15 16 17 18 19 20 21 22 
RWUSRUTVTTQTTVJ 362 15
0 1 2 3 5 6 7 8 9 
QRWTTTVSTUUUURTRTSQTT 363 21
0 1 2 3 7 8 10 11 12 
RUWTTVTTTUVUTUVUTWVUUTVSQSE 364 27
0 3 5 7 8 9 10 12 13 14 15 16 17 18 19 20 21 
RTTUTTSURTUTUSTTTN 365 18
3 5 6 12 
SUVVTSVTVSU 366 11
1 2 3 5 
TVUTTWSSWUU 367 11
0 1 3 4 5 
STVSSTRTTTP 368 11
0 1 2 5 
RRRWVUTUSUTSTTTSSUT 369 19
0 1 2 3 
RURVTUTUTTUVQUTSUUUVUVXUTUTVVUUSTWTVVUUUUUTUVQTSRTC 370 51
0 1 2 5 7 8 9 10 11 12 13 14 15 16 17 18 19 20 21 22 23 24 25 26 27 28 30 31 32 33 34 35 36 37 38 39 40 41 42 43 44 45 
TTVUTTUUVVSVTRSSSTUTTRRB 371 24
1 2 4 5 6 7 8 9 10 11 13 14 15 16 18 
SQV 372 3

SSU 373 3

USUVTUUTUTUTTURB 374 16
10 
TVSRVUUTTTSUUVWSSRSTSQTTRSUTURSUSTSRRSTTTTORL 375 45
0 1 2 3 4 5 6 7 8 9 10 11 12 13 14 15 16 17 18 19 20 21 22 23 24 25 26 27 28 29 30 31 32 33 34 35 36 37 38 39 
VSVTTRUUSTUVUQQQRQOPPOQPTPQPPG 376 30
0 1 2 6 7 8 9 10 11 12 13 14 15 16 17 18 19 20 21 22 23 24 
PUTTTRSSSTSSTTURURTTRSRWUUSRSSUVSTUTSWQTQSURSSV 377 47
0 1 2 3 4 5 6 7 8 9 10 11 12 13 14 15 16 17 18 19 20 21 22 23 24 26 27 28 29 30 31 32 33 34 35 36 37 38 39 40 41 
PRUQTT 378 6
0 
STUUUUSTRURRUSTSUSE 379 19
1 3 4 5 6 7 8 9 10 13 
TSPVPSRPPUSRRTQPSU 380 18
0 1 2 3 4 5 6 7 8 9 12 
QSSSSSTS 381 8

TSRT 382 4

STTVVSTURRSSQURTRQTURSTTUQSUQQSU 383 32
0 1 2 3 4 5 6 7 8 9 10 11 12 13 14 15 16 17 20 21 22 23 24 25 
STU 384 3

USRUSSURRUVTUQRRUTVTS 385 21
0 1 2 3 4 5 6 7 8 9 10 11 12 13 14 15 
RVQUSUUUSUSTSTB 386 15
0 1 2 3 4 5 6 7 9 
STSSSG 387 6
0 
RPSSQRRTVTSQWTURUSRSRSUTUUTRVRTUSSTUTWSSUUSWVUSWVUUWVTTTTTTUVWUUTUVW 388 68
0 1 2 3 4 5 6 7 8 9 10 11 12 13 14 15 16 17 18 19 20 21 22 23 24 25 26 27 28 29 30 31 32 33 34 35 36 37 38 39 40 41 42 43 44 45 46 47 48 49 50 51 52 53 54 55 56 57 58 59 60 61 62 
TQPRWTRSPOPSRRSSRPUB 389 20
0 1 2 3 4 5 6 7 8 9 10 12 13 14 
QUQSSQUQSTRS 390 12
0 2 3 4 5 6 
LPVUSTSTSTTUUTUUA 391 17
0 1 9 11 
QSVSUVSUTQRRPPQSSTQTUTSTRTRTURRSSSRSUTUSTRVSSUSQQPRQPTRUTUUUVPSTRQRSTUTI 392 72
0 1 2 3 4 5 6 7 8 9 10 11 12 13 14 15 16 17 18 19 20 21 22 23 24 25 26 27 28 29 30 31 32 33 34 35 36 37 38 39 40 41 42 43 44 45 46 47 48 49 50 51 52 53 54 55 56 57 58 59 60 61 62 63 64 65 66 
VTTSTSRQSQUUU 393 13
2 3 4 7 
TTWTVVUTVWR 394 11
0 1 2 4 5 
SSTSTTTUTTTUA 395 13
7 
SUUT 396 4

QTT 397 3

QRPSURU 398 7
0 1 
QTRTRURURSTTTSRRRTU 399 19
0 1 2 3 4 5 6 8 13 
UPQ 400 3

TRSTTSRQSTTR 401 12
1 2 5 
SOUTSVVTVTTUVVSTURRTVUVWTVUTUVTSVURRTURSP 402 41
0 1 2 3 4 5 6 7 8 9 10 11 12 13 14 15 16 17 18 19 20 21 22 23 24 25 26 27 28 29 30 31 32 33 34 35 
SSTTSUSTSSVVUTTURQUUURVRTUSSURUVU 403 33
0 1 2 3 4 5 6 7 8 9 10 11 12 13 14 15 16 17 18 19 20 21 22 23 24 25 26 27 
OQTVRUSUQVSV 404 12
0 1 2 3 4 5 6 
SUTVQUUTRTRPSQS 405 15
0 1 2 3 4 6 7 8 9 
TRA 406 3

SVUUUUTUUTTVTUTTSSA 407 19
1 2 8 11 13 
TTRVSTVWVTUSRV 408 14
2 3 4 6 7 
SUSSUTTTTTWUT 409 13
0 6 7 
USTVQSTUTVTQTUURRWUT 410 20
0 1 2 6 7 8 9 10 11 12 13 14 
QTSUVRUUTUQRNL 411 14
0 2 5 6 7 8 
LVSSSSPPTSQVSPSUE 412 17
0 1 2 3 4 5 6 7 8 9 10 11 
RSTWRTRRUUTRTUUSRTWUXTRL 413 24
0 1 2 3 4 6 7 8 9 11 12 13 14 15 16 17 18 
RQTVTTTSSSRRSUQ 414 15
0 1 2 3 8 9 
STUTSSTVTUSRT 415 13
6 7 
SRVTT 416 5

VSSUTTTWRUSWV 417 13
2 3 4 5 6 7 
UTTS 418 4

RQSSUSK 419 7
0 1 
RSUVTTTTUVUSTTTURE 420 18
0 1 5 7 12 
SQUUTUQUTSVE 421 12
0 1 2 3 6 
TTN 422 3

QSVUURTVUTPUUUTUURM 423 19
0 1 2 3 4 5 6 7 8 9 10 12 13 
RRSRTQSTSQUQTR 424 14
5 6 7 8 
STUUUVTUTTTT 425 12
2 
RRUURTI 426 7
0 1 
USSTSQNNROE 427 11
0 1 2 3 4 5 
NTVVTUUUVTC 428 11
0 5 
TTUTVUSRVSUVTST 429 15
0 3 4 5 6 7 8 9 
TSTTSI 430 6
0 
VTUUQK 431 6
0 
PRLORPROSURNSRR 432 15
0 1 2 3 4 5 6 7 8 9 
TRTUUSUPUSSTTRRSJ 433 17
1 2 3 4 5 6 7 11 
SNTSURPTSSUTVTPSPUO 434 19
0 1 2 3 4 5 6 7 9 10 11 12 13 
SSUVVUTQSRRSRRSVRRVTTTTSTTURTK 435 30
0 1 2 3 4 5 6 7 8 9 10 11 13 14 15 16 17 18 19 20 22 23 24 
TTW 436 3

TUS 437 3

UQQ 438 3

QTRR 439 4

RTTVUSRUSSSURTRUSSSTSSVTRQRSQ 440 29
0 1 2 4 5 7 8 9 11 12 13 14 17 18 19 20 21 22 
TSM 441 3

RTURTTRRSSSSRRRSRSTRORSSSTSSRR 442 30
0 1 2 4 5 6 7 8 9 10 11 12 13 14 15 16 17 18 19 20 22 
SSTUTUUSSTPSUUR 443 15
3 5 6 7 8 9 
TVUT 444 4

RWUUUSTUWVSB 445 12
3 4 5 6 
TTTTUSWTVURSTSTTVRTSSTSWUTTSRTVRUV 446 34
0 1 2 3 4 5 6 7 8 9 10 11 12 13 14 15 16 17 18 19 20 21 22 23 24 25 26 27 28 
RQTT 447 4

TUPT 448 4

RUUTVTTSVTVVTTTSTUTTV 449 21
1 3 4 5 6 7 8 9 10 12 15 
TSSUWUSVSUSB 450 12
1 3 4 6 
RVUTTWPSSRQRRTT 451 15
0 1 2 3 4 5 6 7 8 
QRWVTUTRTUWTTVTTUSTSRTSRRRU 452 27
0 1 2 3 4 5 6 7 8 11 13 15 16 18 21 
TOOSQOOPOOOOOPOOONOOOOVUU 453 25
0 1 2 3 4 7 8 10 12 13 15 16 17 18 19 
SUVTVSRNQNQPSRVS 454 16
0 1 2 3 4 5 6 7 8 9 10 
PWRSUSSSTUS 455 11
0 2 
QUVPTTRSTU 456 10
0 1 2 
RRRPQSSUTTTUSQRQPSQRQURQVTSUQQRSRSTSTSRTRRSOVSRRD 457 49
0 1 2 3 4 5 6 7 8 9 10 11 12 13 14 15 16 17 18 19 20 21 22 23 24 25 26 27 28 29 30 31 32 33 34 35 36 37 38 39 40 41 42 43 
RRRRVS 458 6
0 
RSSSTSWUVV 459 10
1 2 3 4 
UUTSSTRUUUUUTTRTTVRRUVSUTWSTSUUVSRTSSWVTUVUTUUUUWVUUTVUWVVSVUURUUUWUVSU 460 71
0 1 2 3 4 5 6 7 8 9 10 11 12 13 14 15 16 17 18 19 20 21 22 23 24 25 26 27 28 29 30 31 32 33 34 35 36 37 38 39 40 41 42 43 44 45 46 47 48 49 50 51 52 53 54 55 56 57 58 59 60 61 62 63 64 65 
OQTURSUTSWRWTUWQSUTU 461 20
0 1 2 4 5 6 7 8 9 10 11 12 13 14 
RTTSSSTQTRS 462 11
2 3 4 
UURQRPSTRTRTQQMTQM 463 18
0 1 2 3 4 5 8 9 10 11 12 
RRRUSQSRRRSSUSUTUUVTUSUTWSWT 464 28
0 1 2 3 4 5 8 9 12 15 16 18 19 20 21 22 
SRUSUUTSRTRSTRRTRRQSSSSSVSQTTRD 465 31
0 1 2 3 4 5 6 7 8 12 13 14 15 16 17 18 19 20 21 22 23 24 25 
TUSVVTTSRS 466 10
0 4 
TRRVSVVTURT 467 11
0 1 2 3 4 5 
SSTT 468 4

UUSUUUTUVRTTQTSUUQ 469 18
3 4 5 6 10 11 12 
UVVTVUVVSTL 470 11
0 1 2 4 5 
TUVUSUVTTUR 471 11
2 5 
PWSRSSUURTW 472 11
0 1 4 5 
QSVUUTUSRSTSTQS 473 15
0 4 5 8 9 
SVSUT 474 5

NORRTVTUVWSSUU 475 14
0 1 2 3 5 6 7 8 
TSSNTQPRQTSRSSSRRRRTTT 476 22
0 1 2 3 4 5 6 7 8 9 11 12 13 14 15 16 
RQUTTVVI 477 8
0 1 2 
RSQRSRTVUQTSSROSO 478 17
0 1 2 3 4 5 6 7 8 9 10 11 
RQUSRSURTSUTTTSURSUQTV 479 22
0 1 2 4 5 6 9 10 11 12 13 14 15 16 
QNSTTUTURSQRVRVUTWTSWSQQ 480 24
0 1 3 5 6 7 8 9 10 11 12 13 14 15 16 17 18 
RTUSSRTTSTPS 481 12
0 5 6 
RVQPRQRPQOTQOS 482 14
0 1 2 3 4 5 6 7 8 
TSTSVUSVURSTSSUVUSRSTUUTWUTTTWUSTVTSTVUUQQ 483 42
0 1 2 3 4 5 6 7 8 9 10 11 12 13 14 15 16 17 18 19 20 21 22 23 24 25 26 27 28 29 30 31 32 33 34 35 36 
NRRQPG 484 6
0 
SSTSRSXVT 485 9
1 2 3 
TTURQTRVUTQVTUVTH 486 17
0 1 2 3 4 5 6 7 8 9 10 11 
PVVTVQ 487 6
0 
PTTSWVTRJ 488 9
0 1 2 3 
SQTSTUQPSSO 489 11
0 1 2 3 4 5 
TURTVSPVRQVP 490 12
1 2 3 4 5 6 
STUWTVUSUSUPVUUVPSTTPSSVUSUTTVVTURTOTTRTWVVRRWSSVVUVTVWUWTRSVTUTTUR 491 67
0 1 2 3 4 5 6 7 8 9 10 11 12 13 14 15 16 17 18 19 20 21 22 23 24 25 26 27 28 29 30 31 32 33 34 35 36 37 38 39 40 41 42 43 44 45 46 47 48 49 50 51 52 53 54 55 56 57 58 59 60 61 
TTURRUTSTT 492 10

NTVRWUQQ 493 8
0 1 2 
USPS 494 4

PSSWUU 495 6
0 
LVTTUR 496 6
0 
RRTSUTVP 497 8
2 
TRSRSUUTTTD 498 11
2 5 
TSUWVUSQSTPPQN 499 14
0 1 2 3 4 5 6 7 8 
UQRT 500 4

URTQF 501 5

RUSQ 502 4

QTSRSTXUT 503 9
0 1 2 3 
TTWT 504 4

MPURTTW 505 7
0 1 
SVUUTUTTSTSSTUUSTTUTSD 506 22
0 16 
RUVUSVTQVTRTRVSTSTWUUSQQSRU 507 27
0 1 2 3 4 5 6 7 8 9 10 11 12 13 14 15 17 18 19 20 21 
SQSUUSTRSQRUVUUVVWH 508 19
0 1 2 3 4 5 6 7 8 9 10 11 12 13 
SUTUUTUPQQSTSTRSUSTRR 509 21
2 3 4 5 6 7 8 9 10 12 13 14 15 
TPU 510 3

SQSWRTQTQVUUUSUQSTU 511 19
0 1 2 3 4 5 6 7 8 10 11 13 
TTSSTUSUF 512 9
1 2 3 
UUWUUWU 513 7
0 1 
VSWUUTUUSRRSUQRURWUTTTUSTSTRVSWSRSQUURSTTSURVTU 514 47
2 5 6 8 9 10 11 12 13 14 15 16 17 23 24 25 26 27 28 29 30 32 33 34 36 39 40 
RTUSQSSROUQTQOQSPQT 515 19
0 1 2 3 4 5 6 7 8 9 10 11 12 13 
PTQTTUTSRRTSTUB 516 15
0 1 2 3 5 8 9 
UUVRTRH 517 7
0 1 
RRU 518 3

RTUUTQQSTUTTTRTVTQ 519 18
0 1 2 3 4 5 6 10 11 12 
TUT 520 3

TUURUSSUUURSD 521 13
0 1 2 4 6 7 
TUSTSTTVTUTVRVTUTSVRUTO 522 23
1 2 8 9 10 11 12 14 15 16 17 
URSQRSQTT 523 9
0 1 2 3 
WRWSRTRTVUROPSQRSSO 524 19
0 1 2 3 4 5 6 7 8 9 10 11 12 
RRQS 525 4

OUSUTT 526 6
0 
STWSUTTSTSSUTUTVTVTRVC 527 22
0 2 10 12 13 14 15 16 
TVSTR 528 5

RNTPSSURQC 529 10
0 1 2 3 4 
STSWUSVTVTVTRUJ 530 15
2 3 4 5 8 9 
RTPVSSSC 531 8
0 1 2 
SSUUUVTUVVRTUR 532 14
0 7 8 
RPSTUQUST 533 9
0 1 2 3 
NRPTTUVTUVTUWS 534 14
0 1 2 4 6 7 8 
STTVTTVVVUUTUTURUUSUTUTSQTQUWXWUSTVUNQQTTRU 535 43
3 4 5 13 14 15 19 23 24 25 26 27 28 29 31 32 33 34 35 36 37 
SPUSUUUNRSTQ 536 12
0 1 2 3 4 5 6 
SRSTVSQQPRH 537 11
0 1 2 3 4 5 
VVSUURSSTPSUUQVTSSRRVRWSRF 538 26
0 1 2 3 7 8 9 10 11 12 13 15 16 17 18 19 20 
TTSUSTURUSTRUSUS 539 16
2 3 4 6 7 8 
MSS 540 3

QTQUTSSRTSVTSUUVSUUTUVUUTTSSVTSTSSUVUROSRSUTTS 541 46
0 1 2 4 5 6 7 8 11 13 17 23 24 25 26 27 28 32 33 34 35 36 37 38 40 
QUUSTUWSUSVSSUTTXUVRTUTC 542 24
0 1 2 3 4 5 6 7 8 9 10 11 12 13 14 15 16 17 18 
RVUUUU 543 6
0 
RTUTTSRSSVRTQVTSUF 544 18
0 4 5 6 7 8 9 10 11 12 
TTRSWTSURSTUTVUQUUUQRQSUTUTTRTRRTSTRTRTSTTSTVUTSSTRTSTD 545 55
0 1 2 3 4 5 6 7 8 11 12 13 14 15 16 17 18 19 20 25 26 27 28 29 36 39 40 41 44 47 49 
PTUVSTSUUVVT 546 12
0 1 2 3 4 5 6 
RVVVUVRSL 547 9
0 1 2 3 
UWUUTRS 548 7
1 
QRRURRUTR 549 9
0 
UUVTUTTWXTUSUURVTSTWTSUUSTSTVSVPSTTVWV 550 38
0 1 2 3 4 5 6 7 8 10 12 13 14 15 16 17 18 19 25 26 27 28 29 30 31 32 
SRSRROQQVROUSTSSUTTTTTTM 551 24
0 1 2 3 4 5 6 7 8 9 10 11 12 13 18 
RRTTTTQTUTQRUQTTURPUJ 552 21
0 1 2 3 4 5 7 8 10 11 12 13 14 15 
SUT 553 3

SQRVQVUVUUUTD 554 13
0 1 2 3 4 6 7 
QSQUPPQQRUUTUTTW 555 16
0 1 2 3 4 5 6 7 
TRUSB 556 5

RTUVRVSTTQUUI 557 13
0 1 2 3 5 6 7 
TRRPXS 558 6
0 
RVROVUSSTSSQVQQM 559 16
0 1 2 4 5 7 8 9 10 
TTSQTTTSWUUSWTUV 560 16
1 2 3 6 7 8 9 10 
UUTSSUVUTUUSWSWUVUTUS 561 21
1 2 3 4 5 7 8 9 10 11 12 13 14 15 
SSRSUSSRTTS 562 11
0 1 2 3 4 5 
RRUSSRSTTTTTTTSUTSSB 563 20
14 
RQNSTVTTJ 564 9
0 1 2 3 
RTUTTVTUTSTVVSTW 565 16
0 1 6 8 9 10 
TRVPSSUVUSSTUTVSTRUI 566 20
0 1 2 3 4 5 6 7 9 14 
RWTUVTTSUVVWTSSTG 567 17
0 1 2 3 4 5 6 7 8 9 10 11 
SWSVVUVWTVWTUD 568 14
0 1 2 3 4 5 6 7 8 
RUSSUWUTVSI 569 11
0 1 2 3 4 5 
RPTUTTQUTVURN 570 13
0 1 3 4 5 6 7 
PTVVUVTRTSUSVSTRRTQ 571 19
0 2 3 4 5 7 8 10 11 12 
QQRTTTUUTTTRRTRVRRSSRRTTRWUQRSSQUUVSSTSRVRTTTTRUTTVUUUSTOTSSTTUURSQQSSSTSTSUQURURSUTSSTTT 572 89
0 8 10 11 12 13 14 15 18 19 20 21 22 23 24 25 26 27 28 29 30 31 33 34 35 36 37 38 40 41 42 43 45 46 50 51 52 53 54 55 56 58 60 61 62 63 64 65 66 67 71 72 73 74 75 76 77 78 
TUUSTTRSVSUTSVSTU 573 17
0 1 2 3 4 5 6 7 8 9 10 11 
MUTTSRSSTSSVSUQ 574 15
0 2 3 5 6 9 
RUTRUVTSUTTU 575 12
0 1 2 3 4 5 6 
RUSURB 576 6
0 
QQUSSURUQTSTQSSUTTN 577 19
0 1 2 3 4 5 6 7 8 9 10 11 13 
OTRSTTSUURSQ 578 12
0 2 3 6 
UUUVUS 579 6

QQSUUUWSSU 580 10
0 1 4 
QTUVTWSTVUWT 581 12
1 2 3 4 5 6 
PRTUJ 582 5

STS 583 3

VSUTUQPC 584 8
0 1 2 
UU 585 2

RVP 586 3

NRSRQRB 587 7
0 1 
OTSR 588 4

TTRORTSUUURURTVPRRTSTVSTSS 589 26
0 2 3 4 8 9 10 11 12 13 14 16 17 19 20 
TVTTWSSUUUTXSURTVSUTVVTUQ 590 25
0 1 2 3 4 6 7 8 9 10 11 12 13 15 16 17 18 19 
SUSTTSPUVSRU 591 12
1 2 3 4 5 6 
UUUTSRSPRQ 592 10
0 2 3 4 
PSRSQRRSSSTSUUTSUTVWRSRURSTRO 593 29
1 2 3 14 15 16 17 18 19 20 21 22 
RTUVB 594 5

OQQSTUUUTTUSTTUUYRVQE 595 21
0 1 2 5 11 12 13 14 15 
SVSSTUUTST 596 10
1 3 4 
QUSTUU 597 6
0 
UUSVTU 598 6

TSSQE 599 5

RSRPOSSPQSRQPQQSI 600 17
0 1 2 3 4 5 6 7 8 9 10 11 
RWVUSTUSSTRW 601 12
0 1 2 6 
SUUSUK 602 6
0 
TUTSPQTSSRVVPNF 603 15
0 1 2 3 4 5 6 7 8 9 
QSTWRURWTR 604 10
0 1 2 3 4 
USTUSTTH 605 8
2 
ST 606 2

TRTRRRTU 607 8
0 1 2 
SRRQSRUSTT 608 10
1 2 3 
VRSWTTUUT 609 9
1 3 
SSUURQQUTRSTL 610 13
0 1 2 3 4 5 6 7 
UVXTUVSSS 611 9
0 1 2 3 
RVTVV 612 5

SUURTSVV 613 8
1 2 
RSSRRTVRUSUUVRSVUSH 614 19
1 2 3 4 5 6 7 8 9 10 11 12 13 
TTSUUVSSWTRVSRVVQOSUUURSSWVUK 615 29
1 2 3 4 5 6 7 8 9 10 11 12 13 14 15 16 17 20 21 22 23 
URQUURUUUUTTSUUSU 616 17
0 1 2 3 4 5 7 9 10 11 
USUD 617 4

RTTTROORNQUTST 618 14
0 1 2 3 4 5 6 7 8 
VWRSURTTTSSRUUTRSWV 619 19
0 1 6 11 12 13 
RVUUVTTSQ 620 9
3 
SSSUURG 621 7
1 
RUUSSTUURSRVTSVVVWSRTVTD 622 24
0 1 3 4 5 6 7 8 9 10 11 12 13 14 15 16 17 18 
R 623 1

SUTSVTRTRUTSTSTSSVSTTRUTUTTUURUSSUSSSTSRVSTTRUSTUTTURTRUTSSSTTSTTTTRUTVVSTTRSSUTSTUSTSTSTSRTQTUSVTSSQUSSSTSUUTRTURTRUTSTUSTQUSSSQUTUTRTTRTSSTQUTSTSUTSTUSTQUSSSQUSSV 624 164
0 1 2 3 4 5 6 7 10 11 12 13 14 15 16 17 18 19 20 21 24 25 26 27 28 29 30 31 32 33 35 36 37 38 39 40 41 42 43 46 47 48 49 50 51 52 53 56 57 58 63 64 65 66 67 68 69 70 73 75 76 77 78 79 80 82 84 86 87 88 89 90 91 92 93 94 95 96 97 98 99 100 101 102 103 104 105 107 108 111 112 113 114 115 116 117 118 119 120 121 122 123 124 125 126 127 128 129 132 135 136 137 138 139 140 141 142 144 146 147 148 149 150 151 152 153 154 155 156 157 158 
SSSTSUE 625 7
0 1 
USTUTS 626 6

SVSUUVVTUUTSSL 627 14
1 2 8 
RSTVUWUTTWURD 628 13
0 1 2 3 4 5 6 7 
STVTSTUVTUSVTUTT 629 16
1 2 3 6 8 
TSQUQRQRUT 630 10
0 1 2 3 4 
QUTUT 631 5

RUXTWTVSVTSI 632 12
0 1 3 6 
USSTUTSSUPS 633 11
4 5 
SO 634 2

TTUU 635 4

SROTS 636 5

UQSTUUVTUYRPSRTRTTSRQSC 637 23
1 4 5 6 7 8 9 10 11 12 15 17 
PTWSQTSURSVUTSSV 638 16
0 1 2 3 4 5 6 7 8 9 10 
PVUSUVSUUTF 639 11
0 1 3 4 5 
UVTUWSSRTSSSUUTSVTVTSSSTUK 640 26
2 3 4 8 11 14 15 20 
SUTVUUUTU 641 9
0 1 
UVUSUSTTQQTRUQSTSUSSWTSN 642 24
4 5 6 7 8 9 11 12 13 15 17 18 
PRTTUSTTTUPRVSSURSRSSSUVRSRUSSUSUV 643 34
0 1 2 4 5 6 7 8 9 10 11 12 15 17 18 19 20 21 22 23 24 25 26 27 
USSWVSSTSTWQTQTPUURUUQR 644 23
0 1 2 3 4 5 6 7 8 9 10 11 12 13 14 15 16 17 
NPTSTXPQPSRUTTVSRQTRTSTTRTSRSTUUTVUUG 645 37
0 1 2 3 4 5 6 7 8 9 10 11 12 13 14 15 16 17 19 21 22 23 24 25 26 27 28 31 
TVTTVTVTRRB 646 11
0 1 2 3 4 5 
PTSRTRSRVUUTSVTV 647 16
0 3 4 6 7 8 
PSSSTSQUQSRVTQSTSVVUTVUSTVUSTVUU 648 32
2 3 4 5 6 7 8 9 10 11 12 13 14 15 16 17 18 20 21 22 23 24 25 26 
SUSRTQQL 649 8
0 1 2 
TRTTUTTWUR 650 10
3 4 
STVSWUURPTUSQTPTTS 651 18
0 1 2 3 4 5 6 7 8 9 10 11 12 
VQTRTQ 652 6
0 
RTURSSQ 653 7
0 
QTUSTTRTTSRSSSTQTRTRRUUUSRTUK 654 29
0 11 13 14 15 16 17 20 23 
QRRVVUWSTUF 655 11
0 1 2 3 4 5 
RSSOPPUTNRS 656 11
0 1 2 3 4 5 
TUUVTVSSVSR 657 11
1 2 3 4 5 
UVUTQTRSVTTSUSRSSVUSSUTVSU 658 26
0 1 2 3 4 12 13 14 15 19 20 
TUTSQSP 659 7
1 
RSSUTVRTSRQSSVQUSSSST 660 21
0 1 2 3 4 5 8 9 10 11 12 13 14 
QUSSRTRRTV 661 10
0 1 2 4 
QTSTTTUTSH 662 10
4 
UQTQTUPSRR 663 10
1 4 
WTTSTTSUWUVU 664 12
0 5 6 
RRUUTTTUSS 665 10
1 
SSTTSTTTTSRVVVSUWSRQPRTOWTQOQQORSTOQM 666 37
3 7 8 9 10 11 12 13 14 15 16 18 19 20 21 22 23 24 25 26 27 28 29 30 31 
SRUTTSUUUTVUVUSTVSUVU 667 21
1 2 3 4 5 6 7 8 10 11 12 13 14 15 
RSQSWTSSTSTVSTTTUUTSVVVUTTRWSVTR 668 32
0 1 2 3 4 7 8 11 15 16 17 18 19 20 21 22 23 24 25 26 
QTSTTUVTTSQP 669 12
0 1 2 3 4 5 6 
VUTRUUE 670 7
0 1 
RTSTR 671 5

USUTSTUUUSS 672 11
4 
RSTVUVUQQWTUSUST 673 16
0 2 3 4 5 6 7 8 9 
OSQSSOUTTSTRRVTTQTTTS 674 21
0 1 2 3 4 5 8 9 10 11 12 13 14 15 
SQTVRV 675 6
0 
RSTVSTTU 676 8

RUL 677 3

SSSSSPPPPPRSVS 678 14
0 1 2 3 4 5 6 7 8 
MMTQPSUSRPRRRQ 679 14
0 1 2 3 4 5 8 
SQTRU 680 5

TQRSVPRTSRTTTTRUTSUTTUUK 681 24
0 1 2 3 4 5 16 18 
SSSRVTF 682 7
0 1 
RUSSVTURSS 683 10
0 3 4 
PQQUUQUUVTVTPS 684 14
0 1 2 3 4 5 7 8 
VQVTSSUTTSSRQRSSSSTRTSURTTTTTTVPSTVRRTSQRTTQTTX 685 47
0 2 6 7 16 19 26 27 28 29 30 31 32 33 34 36 38 39 41 
SRTTQSVV 686 8
0 1 2 
STUUSTSSTV 687 10
3 
TVVSUVUUWRTTSRRNQRQK 688 20
0 2 3 5 6 7 8 10 11 12 14 
QTUSPTTUSUSTQRTSUS 689 18
0 1 2 3 4 5 7 9 10 11 12 
TSQVQJ 690 6
0 
SUTRSTTUUUVSTSVTTTUUUPS 691 23
0 6 7 9 10 11 16 17 
SSTT 692 4

SURSRVQTVTTRPPB 693 15
0 1 2 3 4 6 7 8 9 
RSWSUVTVVI 694 10
0 1 2 3 4 
SUVSVTTUWU 695 10
3 4 
SWTTRTSSTUR 696 11
0 1 
SRRTTTSUQUTTTUSTTTSRSTSUUUSSRRUSQRRPSTRSVUSTS 697 45
0 6 24 25 27 28 30 31 32 33 34 35 36 37 38 39 
STSUUTTSTWWM 698 12
0 1 2 3 4 5 6 
S 699 1

QSVXC 700 5

QUF 701 3

PTSRTRSTQTSQRTQQPRSUTTUSTSVVT 702 29
0 2 9 10 11 12 13 14 15 16 21 22 23 
SVORUSSUTSRTSTRQRRS 703 19
0 1 2 3 4 9 10 11 12 
QWQVTSVRTTUTSUTUSTTSTTTTRSTVSSTVE 704 33
0 1 2 3 4 5 6 7 8 10 13 14 15 16 17 22 23 24 25 26 27 
MSRSQRSSUTTTV 705 13
0 7 
RQTSTVUWU 706 9
0 1 2 3 
UUTTURUD 707 8
2 
QRUUSVM 708 7
0 1 
TUTTSSSTSSTUI 709 13
7 
OSUQTVTTSTP 710 11
0 1 2 3 5 
RRQRUSSRSRRQVTRTTRRUUSRQPRSRU 711 29
1 3 4 7 8 9 10 11 13 14 17 18 19 20 22 23 
RSTTSR 712 6
0 
TSWTSRUVTVUUTSTWTTT 713 19
0 1 2 3 4 5 6 7 8 9 10 11 12 13 
URURI 714 5

TUTC 715 4

RQTSSTRTQSVTRQSUUUTRTUQTUTSRVVUTX 716 33
3 4 5 6 7 8 9 10 11 13 14 15 17 20 21 23 26 27 
WUSRSTTTTE 717 10
0 2 3 4 
SSK 718 3

RUN 719 3

STI 720 3

RTRTSTS 721 7
0 
RPTUTTTTRWTUSXTUTTSTURTTXTRSSVTSSSTUUTRTSSSS 722 44
0 1 3 5 6 7 8 9 10 11 12 13 17 19 20 21 23 24 26 29 35 36 
RTPTSVTURUQSSK 723 14
0 1 2 5 6 7 8 
SRU 724 3

SRSTSUURSSN 725 11
2 3 4 5 
OOTTSPUSUQ 726 10
0 1 2 4 
UUQTTUVUTUTURTSUWUUUTTTRPST 727 27
0 1 5 10 12 13 14 15 18 19 20 21 
QM 728 2

TTSRSR 729 6
0 
TTUUUPR 730 7
0 1 
RSTSSVTUSSSUSTRTTSUWUTSUUE 731 26
1 4 5 6 7 10 11 12 14 15 16 17 19 20 
PTVUWRSRTTUUWG 732 14
0 1 2 3 4 7 8 
WUH 733 3

TTQPKJPNPQUUI 734 13
0 1 2 3 4 5 6 7 
UTUTUTTTSTU 735 11

SSTTTUTUUSTTTTTSF 736 17
11 
RTRTXTRUSSUSNSTVUUSVUVVTSSSWVUSVRTSUU 737 37
0 1 2 3 4 5 7 8 9 10 11 12 14 15 16 17 19 20 23 24 26 27 28 29 
SUSSSURSTQTQTT 738 14
2 3 4 5 6 7 8 
QUSVVTVRRTTSSSPUQU 739 18
0 1 2 3 4 5 6 10 11 12 
TWUUUWVTTXJ 740 11
0 1 4 5 
PUVVUSTVRUSUUSWUUTTUTTUSWSTTSTTRSSSSUUTWUSVVVVUTVUTSUVUTTUTRSQUSQSRTSQ 741 70
0 2 3 4 5 6 7 8 9 10 11 12 13 14 18 19 20 21 22 23 24 26 27 28 34 35 36 37 38 39 40 41 42 43 47 48 50 54 56 57 58 59 60 61 62 63 64 
RWRSUSSXRRVWTUTN 742 16
0 2 3 4 5 6 7 8 9 10 
STRSSSSRSSTUVWUTC 743 17
0 1 2 3 4 5 6 7 8 9 10 11 
OS 744 2

RSUSTVQQQWUTSWM 745 15
0 1 2 3 4 5 6 7 8 9 
TUT 746 3

RSQTRTURTSSSQRSTTTURTUUURUVQUWTRS 747 33
0 1 2 6 10 11 12 13 14 16 17 19 21 22 23 24 25 26 27 
SVTUVTUUVTTRVTRTSXUSSVC 748 23
1 4 6 7 9 10 11 12 13 14 15 16 17 
SWSVVUWTTVSSRR 749 14
0 1 2 3 4 5 6 7 8 
RUVTSTTTSRTRRQSSWTVTPRPQS 750 25
0 1 2 4 6 8 9 11 12 13 14 15 16 17 18 19 
RTWSU 751 5

UTSWQTURWRVQQTTSTS 752 18
0 1 2 3 4 5 6 7 8 9 10 11 12 
RTOSRQURRQSRTT 753 14
0 1 2 3 4 5 6 7 8 
UTTUUQWS 754 8
1 2 
SSVUSSQUSM 755 10
0 1 2 4 
MVRSTQA 756 7
0 1 
SSTVUUTTUVVSPPTSRTSSRTSVRTTTVRUSVTSRUUTTSWSSVTTTUSTUURRB 757 56
0 5 7 8 9 10 11 12 13 18 21 22 25 26 27 28 29 30 31 32 36 38 39 40 41 44 49 50 
PQNSTUTRUSRVUTA 758 15
0 1 2 4 6 8 9 
VVVUTVSH 759 8
0 1 2 
TTSRPPQQUTRSTVOTS 760 17
0 1 2 3 4 5 6 8 9 10 11 
SUURRUSTUVQOQTPF 761 16
0 1 2 5 6 7 8 9 10 
UTQPS 762 5

TRSTTVTUTVSVVB 763 14
1 4 6 7 8 
TTTRQSUSRTRUSUSPU 764 17
2 3 5 7 11 
PURUTUSSTT 765 10
0 1 2 
SUWTUVURTRQRRTTRK 766 17
0 1 2 3 4 5 10 11 
SWWUTTUSTVF 767 11
0 1 2 5 
STUSTQTSRTURUUSH 768 16
0 1 2 5 6 7 8 9 10 
WUSTVSQVSSSUUTTVTWVUUSSTPRRTSTRSRWSUURUSSORSI 769 45
0 1 2 3 4 5 6 12 13 17 18 19 20 21 22 23 27 28 29 30 31 32 34 36 37 38 39 
TTVSVVWVWRVE 770 12
0 1 2 3 6 
PSQTRTSSQVSSQTUUSUSVST 771 22
0 1 2 3 4 5 6 7 8 9 10 11 12 13 14 15 16 
SUUUSTD 772 7
1 
USUUUUUVSRV 773 11
0 2 3 4 5 
TTUTVUTRTTSSQTTTVUTSTT 774 22
2 4 5 9 11 12 15 16 
URTSUUUUTRURRF 775 14
7 8 
SUTTVTTTVUU 776 11
0 1 2 3 4 5 
SRUQVI 777 6
0 
SPUUTTT 778 7
0 
SUTSUUUTTN 779 10
4 
PTRQTRRRQQPORRT 780 15
0 1 2 3 5 6 7 8 9 
RTVXTT 781 6
0 
MQQTRRTURTPSPURURSSVU 782 21
0 1 2 3 4 5 6 7 8 10 11 12 13 14 15 
SSTRSVSUTTQSSSTTSRR 783 19
1 2 3 4 5 7 9 10 11 12 
QSQTSUTTSSTTPQRSTRSRSSSRTSUSTSSRRROPSVTTSUSUUSUUUURRRTSTPTSPRSQSQSS 784 67
0 1 2 5 7 8 9 10 11 12 15 16 22 23 24 25 26 27 28 29 30 31 32 33 34 35 36 37 38 39 40 42 43 44 46 47 48 49 51 52 53 54 55 56 57 58 59 60 61 
VVTSU 785 5

TSUSUVVUV 786 9
0 1 2 3 
PTUSSURTSSSTSST 787 15
0 2 
VTUVTSXWOSTVVWWUSUSUTVTTSO 788 26
0 1 2 3 4 5 6 7 8 9 10 11 12 13 14 19 20 
UUTSRRRRTSTRO 789 13
0 1 6 7 
PQTTOSUSTSTSTR 790 14
0 1 2 3 4 7 
QRVQSVSPTUQTWSTTJ 791 17
0 1 2 3 4 5 6 7 8 9 10 11 
SSVUQSOT 792 8
0 1 2 
VTTRTTVUVVSWTRR 793 15
3 4 6 7 8 9 
UUUSUTVWSURSSSTSSSSRTUT 794 23
2 3 4 5 6 7 9 15 
STRWTUSVUTUUSTSTXSSTTSUVVRS 795 27
0 1 2 3 4 6 11 12 13 14 15 16 19 
RSRRRTTSWRRUTVRTURTUURRQPTRSPSTROQTSSPSSURQ 796 43
0 1 2 3 4 5 6 7 8 9 10 11 12 13 14 15 16 17 18 19 20 21 22 23 24 25 26 27 28 29 30 31 32 33 34 35 36 37 
RSRTSTSSWURV 797 12
0 1 3 4 5 6 
TSRU 798 4

USVRC 799 5

J 800 1

RRSTQRTTTSU 801 11
0 1 4 
TTWSUTUSTI 802 10
0 1 2 4 
QSTSVSQUR 803 9
1 2 3 
RTVUSTSTSTOUVV 804 14
1 2 6 7 8 
RQQPRRTR 805 8
1 2 
PWTTTUUSTUU 806 11
0 1 3 
SSSQSPRUTSURUURVE 807 17
0 1 2 3 4 5 6 9 10 11 
TU 808 2

SSRV 809 4

SUTURWTTTQ 810 10
0 1 2 3 4 
PVVRVTTTUSS 811 11
0 1 2 3 4 
STTWTTVT 812 8
0 1 2 
TUT 813 3

TTSRTRSQSTRL 814 12
3 5 6 
OPONMNQUSVTTTTSUPMMOI 815 21
0 1 2 3 4 5 6 10 11 12 13 14 15 
T 816 1

SSSSSRRUTRSTRTUTRSUTSRVTRG 817 26
0 3 5 7 10 11 12 13 14 15 16 17 18 19 20 
PNTLPOOWUS 818 10
0 1 2 3 4 
RSSRTS 819 6
0 
TRTSVTSRSSSRRURRPQRRRURT 820 24
1 3 10 11 12 13 14 15 16 17 
TRTTSUSSTUUUVUWUG 821 17
3 9 11 
VUTTUVTWVVRTTWURUTUTTH 822 22
0 1 2 3 4 5 6 7 8 9 10 11 12 13 15 16 
PSSUSVSVRVTVWRRRWTSVVVVTTR 823 26
0 1 2 3 4 5 6 7 8 9 10 11 12 13 14 15 16 17 18 19 20 
SR 824 2

QTTUSTTUYVUTB 825 13
0 3 4 5 6 7 
VUTSSTQPQSSRSTTOPUTVTSSQTRRTSQPSURVVRUT 826 39
0 1 2 3 4 5 6 10 11 12 13 14 15 16 18 19 20 24 25 26 27 28 29 30 31 32 33 
TR 827 2

SPQSRQNTTV 828 10
0 1 2 3 4 
MJUTUQRTTD 829 10
0 1 2 3 4 
QSQSRTQPOOQTI 830 13
0 1 2 3 4 5 6 7 
SUTPTTVSUTUUTTVUVVSRTUTSSC 831 26
0 1 2 3 6 12 13 14 15 16 17 20 
TVVTUVUTUVTO 832 12
0 4 5 6 
VSUSUUSTSTSSUSVUSVTTTU 833 22
0 1 2 9 10 11 12 13 15 
VTUTUSVTSUT 834 11
5 
URTSSUUSSWTUTVSW 835 16
1 4 5 6 7 8 9 10 
SW 836 2

SSST 837 4

QPRVSSSTSTT 838 11
0 1 2 
UUSTUSUTWUVUUUVSSUVUTVTVTTTSTTQVVQWSTUTVSTS 839 43
3 4 5 6 7 9 10 11 12 13 14 15 16 21 23 27 28 29 30 31 32 33 37 
TTTSRTTTT 840 9

RTUUURSURVSRTTSTUURTST 841 22
0 1 2 3 4 5 6 7 8 9 10 11 12 15 16 
SUVTVSSTTUPSUSTWVURTRH 842 22
1 2 5 6 7 8 9 10 11 13 14 15 16 
RSSSTUTR 843 8
0 
STTM 844 4

TTTSURTTTSRTRSTK 845 16
0 1 2 10 
RTTSPQTSSRSPUUTVTTRVTXSSSTN 846 27
0 1 8 9 10 11 13 14 16 17 18 19 20 21 
QSUSSSUVRVSUSRVVQTSTTTTQTTUUSTVQSUTV 847 36
0 2 3 4 5 6 7 8 9 10 11 12 13 14 18 21 22 23 29 30 
SRSSSTVURRSTRRSTSTURUSTTRRTRVSSTT 848 33
0 1 2 3 4 5 6 7 8 10 11 12 13 15 20 21 22 23 24 25 26 27 
RSTUUVUVVUUVUURSUUQRURRUVUWSTWSVVRSTSTTTUWUVVV 849 46
0 1 2 3 5 6 7 8 9 10 11 13 14 15 16 17 18 19 20 21 22 23 24 25 26 27 28 29 30 31 32 33 36 37 38 39 40 
TTTUUTTUST 850 10
1 2 3 4 
TTSSTRSRUUUUSRTUWVRQSSSSTOPUQP 851 30
0 1 2 3 4 5 6 7 8 9 10 11 12 13 14 15 16 17 18 19 20 21 22 23 24 
TSUUVSU 852 7
1 
PNMOMRNSSQQPQTPQ 853 16
0 1 2 3 4 5 6 7 8 9 10 
UUUTSTUUURSVTT 854 14
6 7 8 
SWUSUUSSUSVWC 855 13
0 1 2 3 5 6 7 
ROSTSRRTQQSQPSQPNSTTSRVUSSUQTTSTR 856 33
0 3 5 6 7 8 9 10 11 12 13 14 15 16 18 19 20 21 22 23 25 27 
UUQUTWSTSVSTTRQV 857 16
0 1 2 3 4 5 8 9 10 
UTSPTWTTTUSSVK 858 14
0 1 2 3 4 5 7 8 
SUTVUSSRQVTC 859 12
0 1 2 3 4 6 
WVUSUTTVO 860 9
0 3 
TUTRTSTSTQRTSTUWSTSSSVVSSRPWTTTRSRUSRVUSSSTTSTUVUSRRUSUVUTSV 861 60
3 4 5 6 7 8 10 11 15 17 18 19 20 21 22 23 24 25 26 27 30 33 34 35 36 37 45 46 47 49 50 51 53 
TTRSVSUVWWT 862 11
0 1 3 4 5 
STVVTTSTVWT 863 11
0 1 2 3 4 5 
RUVVWURRSTG 864 11
0 1 2 3 4 5 
PTTTTSRSRRSSURTSPPSUUTUTRUUURUJ 865 31
0 5 11 12 13 14 15 16 17 25 
TSSRWQVTSSQ 866 11
0 1 2 3 4 5 
QORRSURSQPTUWUUTSM 867 18
0 1 2 3 4 5 6 7 8 9 10 11 12 
RSSRQRPWTRRSVRS 868 15
0 1 2 3 4 5 6 8 9 
TUUSQRTTRTRTVSVTUTSTTUTTTQWVSTTSRTUTTQJ 869 39
0 1 2 5 6 7 8 9 10 12 13 14 20 21 23 24 25 26 27 29 30 32 33 
VTTRRRTO 870 8
2 
RPRSRSVSUTQRQPR 871 15
0 1 2 4 5 6 7 8 9 
TTRSST 872 6

RSSTM 873 5

SRUTWRM 874 7
0 1 
QRUOUTSTRRPQSURSQTSUS 875 21
0 1 2 3 4 5 6 7 8 9 11 12 13 14 
RSTSSSTTRTSS 876 12

RRSRTS 877 6
0 
TTRD 878 4

QPQQRVTTSM 879 10
0 1 2 3 4 
SUQTRTWWWUVTWXVSXURU 880 20
0 1 2 3 4 5 6 7 8 9 10 11 12 13 14 
TTRTVRTQTTRRRQSSSQRSTUPSQVQRSUSTRRPQQQSC 881 40
0 1 2 3 4 5 6 7 8 9 12 13 16 17 18 19 20 21 22 23 24 25 26 27 29 30 31 32 33 34 
TUTUUTSRTXSTXRTE 882 16
2 3 4 5 6 7 8 9 10 
QVUVVQTUUSSM 883 12
0 1 2 3 4 5 6 
TTSQTTQTSURSTUSTSRUROWTVVTSRTTTTTSVRSWTUSSTTTTUUUTUTUTXM 884 56
1 2 9 15 16 17 18 19 20 21 22 23 29 30 31 32 33 34 35 36 41 42 49 50 
SUSUWUSSRTURSU 885 14
1 2 3 6 8 
TTSSTTTQRSTN 886 12
1 2 3 4 5 6 
NTSRPQNSORUURQPSRSUSRRSOS 887 25
0 1 2 3 4 5 6 7 8 9 10 11 13 14 16 17 18 19 
TUTSSSSTSSSVRTW 888 15
0 7 9 
USTSTTUVUTV 889 11
2 4 5 
SRUTRRVTUVVORQVVUWTURVUTVTUV 890 28
1 2 3 4 5 6 7 8 9 10 11 12 13 14 16 17 18 21 
STVUUSSUUVTSTVVTTTTTTQRTOSWTTVUUTUTTRRSSURUVWWVTURR 891 51
2 5 6 7 8 16 18 19 20 21 22 23 24 25 32 33 34 35 39 40 41 42 43 44 45 
TSUVSTSSSSUTSTUSSTVUUUWRUTUUPVTTQU 892 34
0 2 3 4 5 6 7 9 10 11 12 13 14 15 16 17 18 19 20 21 22 23 24 25 26 27 28 
SSSQTTTRSSSRSP 893 14
1 2 3 6 7 8 
TSUUPWSTTUTSQSRTSRRRRSPTQRTRRSH 894 31
0 1 2 3 4 5 6 7 8 9 10 11 12 13 14 15 16 17 18 19 20 21 22 23 24 25 
QUQUPRRTTTWV 895 12
0 1 2 3 5 6 
QTVSSTSSUUSUTSRPPQRUUUSVOR 896 26
0 1 3 5 6 7 8 9 10 11 12 13 14 15 16 17 18 19 20 
RWQQRTUUWUD 897 11
0 1 2 3 4 5 
OUSTR 898 5

UVTUWVSTUSTT 899 12
1 3 4 
SRRTUWTTURVTUTUTUTUOQUVVSQ 900 26
0 1 2 4 5 8 9 14 15 16 17 18 19 20 
XRSUTRQTSTQRSTSSRVTPXSTRSSVUUUTVTSTSVSRRTTQWSURTUSTSUTUTTSRTQRG 901 63
0 2 3 5 6 9 10 12 14 15 16 17 18 19 20 21 22 23 26 31 33 34 35 36 37 38 39 40 41 42 43 50 57 
QSUUSTSRSV 902 10
0 2 4 
TRRVTSQUTQS 903 11
0 1 2 3 4 5 
QVVUSUUTVUU 904 11
0 1 2 4 5 
UUTQUSUWQTTTTTUSQTSTR 905 21
0 1 2 3 4 5 6 7 8 
STSRRRRRRRTR 906 12
5 6 
OQSUTVSUTSTUVTTURUVUTUUSUSTRSTURURTTUSUVSSSQUSQRUVTUVSRTWWTUUTPUTRSVTWUUTTRS 907 76
0 1 2 4 8 9 10 11 12 13 14 15 16 18 20 21 22 23 24 25 29 32 33 34 35 36 37 39 40 41 42 43 44 45 46 47 48 50 51 52 53 54 55 56 57 58 59 60 61 62 63 66 68 69 70 
TQSURVQSRTUQVVSUSSSTTUQVRQURTSTTQSSUTTTSURVG 908 44
0 1 2 3 4 5 6 7 8 11 12 17 18 19 20 21 22 23 24 25 27 28 29 30 31 37 38 
SSVUURTRTSTRRRTUTTUE 909 20
0 1 3 4 5 6 7 8 9 10 11 12 13 14 
USTVSURSTTSUUSURSTUVRUR 910 23
0 1 2 3 5 6 7 9 10 11 13 14 15 16 17 
QNRSPSSQTUPSPNUVTSUY 911 20
0 1 2 3 4 5 6 7 8 9 10 11 12 13 14 
OOTUSRSRVVYWUTTD 912 16
0 1 3 4 5 6 7 8 9 10 
PUUUTQVQTTUSUUTUSSQQPRTRRUUSSTRTRRSSVRVSUQ 913 42
0 1 2 3 4 5 6 7 9 12 13 14 15 16 17 18 19 20 21 22 23 24 25 29 30 31 32 33 34 35 36 
RURUUPSUSRQSWTSSSRSQSWVT 914 24
0 1 2 3 4 5 6 7 8 9 10 11 12 14 15 16 17 18 
ORRTQRQRRSPTPSSQPOSSQTTTUTTTTTSRSURTRSQTTUTT 915 44
0 1 2 3 4 5 6 7 8 9 10 11 12 13 14 15 16 17 18 19 20 21 22 23 24 25 26 29 30 31 32 33 34 35 36 37 38 
QQRSTTTUT 916 9
0 1 
RTUUPRUUUTSS 917 12
0 1 2 3 4 5 6 
SQSXUVVD 918 8
2 
STTUVTUQSUTTURURTUV 919 19
0 1 2 3 4 6 7 10 12 13 
OSUWRSUUPUTRUTTTRUTSRPSTSSSTTVSUH 920 33
0 1 2 3 4 5 6 7 8 9 16 17 18 19 20 21 25 27 
USRQRVSVVK 921 10
0 1 2 3 4 
SRUUSVUTTSUS 922 12
0 1 2 3 4 6 
RRPSSSSUUTVV 923 12
1 2 5 
SRTTRVQTSVTTRP 924 14
1 2 3 4 5 6 8 
WTURQVU 925 7
0 1 
RTTTTV 926 6
0 
RUVTSUVVXTUWUUR 927 15
0 1 2 3 4 5 6 7 8 9 
W 928 1

UUUK 929 4

RTRQPUQSTUSSSQQQTTTUQQPVSSRPTSUUS 930 33
0 1 2 3 4 6 7 8 9 10 11 12 13 14 15 16 17 18 19 20 21 22 23 24 25 26 27 
PNOTVUUSSUSVN 931 13
0 1 2 3 4 7 
PUVVSVUUTVUUVUSUTSVURTSUSTVUTSVVSTUSTTQTUSVUUUTTRPUUURUVUQVUTTSUVM 932 66
0 1 2 3 4 5 6 7 8 9 11 12 15 16 18 19 20 21 22 23 24 25 26 27 28 29 30 31 33 34 35 36 37 38 39 40 41 42 43 44 45 46 47 48 49 50 51 52 53 54 55 56 57 59 60 
RTTSRUSVSTUWTWTWWUVTUTWUTTVSSTV 933 31
0 2 3 4 6 7 8 9 10 11 12 13 14 15 16 18 19 20 21 22 25 
ORTTUTTURUSD 934 12
0 1 2 3 4 5 6 
RTVTVUVSTVUSSSTTUTTWVSSSVSUTVUURTUTVVTSRSVUVUVWVTRVUVVTTTVWUWTSUUVTVSVVTS 935 73
0 1 2 3 4 5 6 7 8 9 10 12 13 14 15 16 17 18 19 20 21 22 23 24 25 26 27 28 29 30 31 32 33 34 36 38 39 40 41 42 43 44 45 46 47 48 49 50 52 53 54 55 56 57 58 59 60 62 63 64 65 66 67 
RTVVURURSTUTRSUTTTUUTTVTSSSWQRUTTUUUUSTVTUTQUTVTSRSXTTSUVTSSTTSXRUWUTRSXUURU 936 76
1 2 3 9 10 19 23 24 25 26 27 28 34 38 39 40 41 43 44 45 46 47 48 49 50 51 55 56 58 59 60 61 62 63 64 65 66 67 68 69 70 
SSQRTPTPSQVQQQRS 937 16
0 1 2 3 4 5 6 7 8 9 10 
SQJ 938 3

TTVVUUUTTSTSTSVVWUTSSTSTUUUTRRRPP 939 33
2 3 5 6 10 11 12 13 14 15 16 17 25 26 27 
SUSUSRTSTSSSRT 940 14
0 5 
TQVSRTVT 941 8
0 1 2 
SUWTWWVUUTTVQ 942 13
0 1 2 3 4 5 7 
UTTTTUVUTSTWW 943 13
3 4 5 6 7 
MRSUUUSSRSSF 944 12
0 1 6 
POPPVTUTTUTTTOPG 945 16
0 1 2 3 4 8 9 10 
STUTVRUO 946 8
0 2 
RTT 947 3

SRSUM 948 5

TTSSUUTTT 949 9
0 
STTWSTTUSSVTUPSSUUUTUT 950 22
0 1 3 5 8 9 10 11 12 13 
SQRSSTRRUSTTUV 951 14
0 4 
TRTTUTUTVUT 952 11
1 2 3 4 
SU 953 2

PWTUSSVTUQUUTUUTRRTG 954 20
0 1 4 6 8 9 13 14 
STUT 955 4

TUYTSTUUUSPQSTPSD 956 17
0 1 2 3 4 5 6 7 8 9 10 11 
QSQNUOTS 957 8
0 1 2 
PUSSUTSTTS 958 10
0 1 2 
SRTUSVRSSUTUTRTUT 959 17
1 2 3 4 5 11 
SUQRUSTSUTSVQQ 960 14
0 1 2 4 7 8 
NS 961 2

QRTTUSRRTQQPQQSQSUSRQSTRURRTQQTSUSRSTTRPRT 962 42
0 1 2 6 7 8 9 10 11 12 13 14 15 16 20 21 22 24 25 26 27 28 29 30 34 35 36 
QRVTSVD 963 7
0 1 
TUPTSSTUTQLJQP 964 14
0 1 2 3 4 5 6 7 8 
QSSSSRU 965 7
1 
LPWUS 966 5

QURTVRRTR 967 9
0 1 
TRUSRUJ 968 7
0 1 
URQ 969 3

TSURRSTTSRRRRRQTURQRQPPRTUUTQUO 970 31
1 2 6 8 9 10 11 12 13 14 15 16 17 18 19 20 21 22 23 25 
RUTRUSSPT 971 9
2 3 
SSVRUTSRSTQRQQSQRRTTQSSQRRRSQRRQSSR 972 35
0 1 2 3 6 7 8 9 10 11 12 13 14 15 16 17 18 19 20 21 22 23 24 25 26 27 28 29 
WRQUVTUSTTRTSSTQSSSUUVUWTQQUTVW 973 31
0 12 13 14 18 19 20 21 22 23 24 25 
TOPTTUTSSUUSWE 974 14
0 1 2 3 4 6 7 8 
NPTOT 975 5

UTUVVS 976 6

UXWSQOB 977 7
0 1 
STUUPQSQRSQRSTRUSSQQRRSQUTVSURSTQRRSSUUR 978 40
0 1 2 3 4 5 6 7 11 14 15 16 17 18 20 21 22 23 25 26 32 
UQSRUSUTURRRUUSSSSSUVSSXUSSSUTURUTSRSSRTSTRVTSSTSTSUTSTTWTUU 979 60
0 3 4 7 8 10 11 13 15 16 17 18 19 20 21 22 23 29 33 34 35 40 41 47 51 52 53 
QSSUVSPRSVUURUTTT 980 17
1 2 3 4 5 6 7 8 9 10 11 
TSUSUSO 981 7
0 1 
QUTQSWRUTTVURSS 982 15
0 1 2 3 4 5 
QUSJ 983 4

SSTUSUXRUUUTXRWUN 984 17
1 2 3 4 5 6 7 8 9 10 11 
TRTTURUH 985 8
2 
SSRURPTUUTTTTSQSI 986 17
0 1 2 3 4 5 9 11 
QSW 987 3

OT 988 2

RVRRWSTRPSQTUUORQRRSRQQPSSTUTTQSSTTUUQTTTSSWTSSQUTTUQVUVSS 989 58
0 1 2 3 4 5 6 7 8 9 10 11 12 13 14 16 17 18 19 20 21 22 23 27 28 29 30 32 33 34 35 38 39 42 43 44 46 47 48 49 50 51 52 
SUTUTSSSTT 990 10
0 2 3 
TT 991 2

UUTSTRRTTWUSSWVTTVSUSUUQD 992 25
4 5 7 8 9 10 11 12 13 15 16 18 19 
NPSTTUUTTQUTF 993 13
0 1 4 5 6 7 
PSSSSVVVTRVVTSTVUSQQVTVSRM 994 26
0 1 2 3 4 5 6 7 8 9 10 11 12 13 14 15 16 17 18 19 20 
RTQRTSSUSTURUSUTQVYQVL 995 22
0 1 2 3 5 6 12 13 14 15 16 
WUPWUSTUUSSTTVUVTUUUTWUWTTTUTTVRSUVUVSTTTUUUUUTVVU 996 50
0 1 2 4 5 6 7 8 9 10 11 12 13 16 17 18 19 20 21 22 23 25 26 27 28 29 30 31 32 33 34 35 36 37 39 40 41 42 44 
VTVVUTRRSUVPTRTTRTQTROSRRSRSSG 997 30
0 1 2 3 4 6 7 8 9 10 11 13 15 16 17 18 19 20 21 24 
R 998 1

KKPG 999 4

NRTVUUTURQURTSMSRQL 1000 19
0 1 2 3 7 8 9 10 11 12 13 
UUTTRD 1001 6
0 
USTTPUTQUTTTSQVTUUUSSWSTTRSN 1002 28
0 2 3 4 5 7 9 10 11 12 13 14 16 17 18 19 20 21 22 
TSTTUUTU 1003 8

RSRPUUTTSRTSSRPQQPTPQSSPRQTUPSTQRRSSUURUSVTSRSQRPSUTTTUPSRQQPQQOQQTSRRTSTTTURSTRSTSTQUTTTUTRSURRTTSUPSTVQSRSSPTJ 1004 112
0 1 2 3 4 5 6 8 9 10 11 14 15 16 17 18 19 20 23 24 25 26 27 28 29 30 31 32 33 34 35 36 37 39 40 41 42 43 44 45 46 47 48 49 50 51 52 53 54 55 56 57 58 59 60 61 62 63 64 65 66 67 68 70 71 72 73 74 75 76 77 78 79 80 81 82 83 84 85 86 87 88 89 90 91 92 93 94 95 96 98 99 100 101 102 103 104 105 106 
RTTWUTSSSTSSTVT 1005 15
0 3 8 9 
QUSSVUTUSUTVSU 1006 14
0 1 2 3 4 5 6 7 8 
PURVUSUWWXUT 1007 12
0 1 2 3 4 5 6 
WTRUUUSTQSRSUTPRVXWPURQPRRPUWVVRRTWX 1008 36
0 2 7 8 9 10 11 12 13 14 15 16 17 18 19 20 21 22 23 24 25 26 27 28 29 30 
QTUSUTUTRTUL 1009 12
0 6 
VSQRRSTSUSRTTSSUUUTUU 1010 21
0 1 2 3 4 5 7 8 10 11 12 13 15 
STSSUUUURSSUQRURSTG 1011 19
0 7 8 9 10 11 12 13 
QVSWTWTQ 1012 8
0 1 2 
VRUTTTTUTSQQT 1013 13
0 5 6 7 
TVTVTTUXVQTRTUSD 1014 16
0 2 3 4 5 6 7 8 9 10 
TTUUVRSSSTSVV 1015 13
0 1 3 4 6 7 
TUTTRTR 1016 7
1 
RRTUSU 1017 6

QUUVUTSUUQSTTQTTSTSSRQUSRWSRTUVVQU 1018 34
2 5 6 8 9 13 16 20 21 22 23 24 25 26 27 28 
TUP 1019 3

QUSRSWP 1020 7
0 1 
RRSSSTUTUVVVVTSTTTTB 1021 20
1 5 8 9 10 14 
VTWSSUURSTSTSTTUI 1022 17
0 1 2 3 11 
STTUVVR 1023 7
1 
STTJ 1024 4

RSTSVTSSVTSVTSUURUTTRTVTRTTF 1025 28
0 2 3 4 5 6 7 8 10 11 12 13 14 15 16 18 19 20 22 
UQVSRI 1026 6
0 
SVUSUTUU 1027 8
1 
RTT 1028 3

RRSRSSRQTSRSUUTSTUTUURURVVWTTTTRRSTRQQSQRROSSSRRVUVTUSURVTQRTUTSRRSSUTVUVRSSRRTUUSSRSQRQQPTRRSRSRSTTWUTSSVVUSTTRTSTSSSQRTTRRTSUVTSTVWTQSQUQUTRUS 1029 144
8 9 18 19 20 21 22 23 24 25 26 30 31 32 33 35 37 40 41 42 43 44 45 46 47 48 50 51 52 53 54 56 63 65 68 69 70 71 72 75 78 80 81 82 83 84 85 86 87 88 89 95 96 97 100 101 103 106 116 118 121 122 127 128 129 130 131 132 134 135 136 137 138 
TVUTPRQQSRSQSSSSTRQSTTP 1030 23
0 1 2 3 4 5 6 7 8 9 11 12 14 15 16 17 
VUTRTTTQQUTRVTTTRUUB 1031 20
0 1 2 3 4 5 6 7 8 9 10 11 12 13 14 
RUSRQTSTRTTQTRQQRQPRSTRSRTRQRSSRQPRSQURSRTQRSSUSTRQTRTTTUQSSQQUUVUTTUVSSUTPSTUVUUQPP 1032 84
0 2 3 6 7 8 9 10 11 12 13 14 15 16 17 18 19 21 22 23 24 25 26 27 28 29 30 31 32 33 34 35 36 37 38 39 40 41 42 43 45 46 47 48 49 50 51 52 53 54 55 56 57 58 59 60 61 62 63 64 65 68 69 70 71 72 73 74 75 76 77 78 
QSSVURSTTUUTSSTUUTSSTUU 1033 23
0 1 2 3 4 5 7 10 11 16 17 
UWRSTTUUTVUTTTTUSRRQQTSRRTSQUTRRTSSTQTS 1034 39
0 1 2 3 4 5 6 7 8 9 10 11 12 13 14 15 16 17 18 19 20 21 22 23 24 25 26 27 28 29 30 31 32 33 
RUTTUSSTSTTUUU 1035 14
0 2 7 
USTUUTSSUJ 1036 10
0 1 2 3 4 
UST 1037 3

UQTUSUUSUQTRTRTSRQVRURB 1038 23
1 9 12 13 14 15 16 17 
MSUUTVUVS 1039 9
0 1 2 3 
RRUSP 1040 5

TSRVTRRPSUURSTQSSTURTRSSTSTSSOUSUSUQURSTROTRSSSRTUTQVPTVTSSOURSSRSUTTQSRRURTSTSTSSUTRRWSSRQSRTURSTRRTSTSOSQSRSSSSRURSRSQQVRQUQH 1041 127
1 2 3 4 5 6 7 9 10 11 12 13 14 16 17 24 25 26 27 28 29 31 32 34 36 37 38 39 40 41 46 47 48 49 50 51 52 53 54 55 56 57 58 59 62 63 64 65 66 67 68 69 70 72 81 82 83 84 85 86 89 90 91 93 97 99 100 101 102 103 104 105 111 113 114 115 116 117 118 119 120 121 
STUSVTSUVSWF 1042 12
1 3 4 5 6 
RUUUUVVSVC 1043 10
0 1 2 3 4 
SVSUTSRSSQSSTVUSUTVTSUUUJ 1044 25
1 3 6 9 12 13 17 18 19 
SG 1045 2

OSUSTS 1046 6
0 
SSSUPURRRPRRQQSPONQUQTQRSRPPSSRSSVPOTTSVVS 1047 42
0 1 2 3 4 5 6 8 10 11 12 13 14 15 16 17 18 19 20 21 22 23 24 25 26 28 29 30 31 32 33 34 35 36 
SUSMOTVURVSUUQSVSTVU 1048 20
0 1 2 3 4 5 6 8 9 10 11 12 13 14 
RQRTSTURSSUXQ 1049 13
0 1 2 3 6 7 
QVSPSQUTSNTURPT 1050 15
0 1 2 3 4 5 6 7 8 9 
RUWRSTSTU 1051 9
0 1 2 3 
USUUTUUTU 1052 9

STVTVWURVXV 1053 11
1 2 3 4 5 
TVSRWWUVUU 1054 10
0 1 2 3 4 
VSTQSUR 1055 7
1 
PQSUTSVSTUTV 1056 12
0 1 3 4 5 6 
RRSRRTSSTTQTQQSUTUTSTUTTUUQSP 1057 29
5 7 8 10 11 12 13 21 22 23 
SUVTSPRTRTTTD 1058 13
1 2 3 4 5 7 
TVRQTQUTUT 1059 10
0 1 2 3 4 
VRTRQSRSRRRSSRRSSQRQSSSSSUTSSTTTRTUUF 1060 37
0 1 3 4 8 11 13 14 15 16 17 19 21 22 27 30 31 
SSQTTSSSRRSRQUPUTSPH 1061 20
2 8 9 10 11 12 13 14 
VUTI 1062 4

TUSVTRQ 1063 7
1 
RSUSWSWSVL 1064 10
0 1 2 3 4 
TTTSSVUR 1065 8
0 1 2 
RTRQTVTJ 1066 8
0 1 2 
TSUVVTVR 1067 8
1 2 
TRSVTUSSTTTSRUTVSVTUU 1068 21
7 8 12 15 
QUSVTVVUUSSVQUSTU 1069 17
0 1 2 3 4 5 6 7 8 9 10 11 
RSSTTTRUSTSVSSTSTTVRSVWTTTVVRTUUSVSTTPUUVSRSVUTVWSU 1070 51
1 2 3 4 6 8 12 13 14 15 16 17 18 19 20 21 23 24 25 26 27 28 29 30 31 32 33 34 35 36 37 38 39 40 41 42 43 44 45 
RSTTSSUUVVURQVUURUUTVRRTRRPVXRVVPVSVRRSVTQSTTSRTVQSSRUVUVTRVV 1071 61
4 5 6 7 8 9 10 11 12 13 14 15 16 17 18 19 20 21 22 23 24 25 26 27 28 29 30 31 32 33 34 35 36 37 38 39 46 47 48 49 54 55 
QRPSSRRRQTQQQTUSTTTUT 1072 21
0 1 2 3 4 5 6 7 8 9 10 11 12 13 14 15 
SSUG 1073 4

TUVSUTSTUVUU 1074 12
0 1 6 
STTUTQG 1075 7
1 
TUTTVV 1076 6
0 
TQURURSRUI 1077 10
0 1 2 3 4 
TQUVTRV 1078 7
0 1 
VSRUQRVVQOM 1079 11
0 1 2 3 4 5 
SSSUWPQ 1080 7
0 1 
SURUSSSRQTOTUT 1081 14
3 5 6 7 8 
QVRTTUTUSSTQQ 1082 13
0 1 7 
SSUUTURUUUTUT 1083 13
0 1 5 
TSSQSSQTQRQUSTUSRTTSQUQPQQQQQRPRTUTWTURURSPRPQSRSSTUTURSRVPPQUQQQRSPTSRSSQQUPRSRI 1084 81
1 3 5 6 7 8 9 16 17 18 19 20 21 22 23 26 27 28 29 30 31 33 34 35 37 38 39 40 41 42 43 44 45 46 48 50 52 53 54 55 56 57 58 59 60 61 62 63 64 65 66 67 70 71 72 73 75 
QSSVTSTVRURWSTWVSTSSRUUTPOURTRSSS 1085 33
2 3 4 5 6 7 8 9 10 11 12 13 14 15 19 20 21 22 23 24 25 26 27 
TUUUVTQ 1086 7
0 1 
TVRSUUSSRVTTSTSTS 1087 17
0 1 2 3 4 6 7 8 
SWUUVVVRTQTU 1088 12
0 1 2 3 4 6 
VRSQUUTSRTM 1089 11
0 1 2 3 5 
TUTTUTSTUT 1090 10

STVUUUVRTS 1091 10
2 4 
PQSTTRTTTTTTWUWWUTSWTTUUUUTJ 1092 28
0 1 7 8 9 10 11 12 13 14 15 16 17 22 
TWSUURSUTVVUTTSTSSSUTSSTSVUVVTUUSURS 1093 36
0 1 4 5 23 25 26 
STVTTVWSU 1094 9
0 1 2 3 
RTUUVSUD 1095 8
0 1 2 
PVVRRUUTVTQTUO 1096 14
0 1 3 5 6 7 8 
STTUSUQVQSTTSURWTSRTQURSTSTTUTNTF 1097 33
1 2 3 4 5 6 10 11 12 13 14 15 16 18 20 25 26 27 
QNPOO 1098 5

TTWS 1099 4

PUVWWTUSUUWTURTVUSQOTSSRXT 1100 26
0 1 2 3 4 5 6 7 8 9 10 13 14 15 16 17 18 19 20 
QTRTQSSUURVTRURTSWTVUTVTTTVSUUVUTRURN 1101 37
0 1 4 6 8 9 10 12 13 16 21 28 29 31 
QSTTURUTVSUUSUTUTTVSSSXRUPT 1102 27
0 1 3 4 5 6 8 10 11 12 13 14 16 17 18 19 20 21 
QUTSTTTSU 1103 9
0 1 
UTURURTVTTI 1104 11
0 1 2 3 4 5 
SVSSVQTSRTJ 1105 11
0 1 2 3 4 5 
STRUTVUWTTVUUTUTQRRQRSQU 1106 24
0 1 2 3 4 5 6 11 12 13 14 15 
RS 1107 2

SQTSQOPRSTVP 1108 12
0 1 2 3 4 5 6 
RRQOUTSTSPQSQPOQSRTRSR 1109 22
0 1 2 3 4 5 6 7 8 9 10 11 12 13 14 
SUVTSSUUTTSUTVURUT 1110 18
1 2 10 11 
QPRTSRSSTQQPUUTQSQVSR 1111 21
0 1 2 5 6 7 8 9 10 11 12 13 14 15 
SRTURSTTP 1112 9
0 1 3 
PRSRSSSRSTUP 1113 12
0 3 4 5 6 
QWSVTSUTVUVVTS 1114 14
0 1 2 3 6 7 8 
OTRTVVSRUURUUUUT 1115 16
0 1 2 4 5 6 7 
PSRTVUUTSTR 1116 11
0 1 4 
QTTVRSVSSXUUSSUWTTTVWSTVRVRUR 1117 29
0 1 2 3 4 5 6 7 8 9 10 11 12 13 14 15 16 17 18 19 20 21 22 23 
TUQVVSURR 1118 9
2 3 
USUSTSRSB 1119 9
1 2 3 
TTSV 1120 4

QRRTURQTRSTTTS 1121 14
0 1 2 4 5 6 
TSUTU 1122 5

ROONQTUVUTUVTUOPN 1123 17
0 1 2 3 6 7 9 10 11 
RSRSSRRSSPPQSTSQTQORT 1124 21
2 3 4 5 6 7 8 9 10 11 13 14 15 
UTTRUSB 1125 7
0 1 
OSSTSUSTTWRUVVPPB 1126 17
0 2 3 4 5 6 7 8 9 10 11 
TUUSUUSTWUT 1127 11
3 4 5 
QR 1128 2

TTQUTTURUSU 1129 11
0 1 2 
UTTM 1130 4

TUUUTTURRUSVT 1131 13
2 5 6 
TTSSURTVJ 1132 9
2 3 
RSSSQRRQQQSQTPPSSQQPPORPQOQQPRQQOPPPOQOPNPOQQPPOORTRSRRTQ 1133 57
2 3 4 6 7 8 9 10 11 12 13 14 15 16 17 18 19 20 21 22 23 24 25 26 27 28 29 31 33 34 35 36 37 38 39 40 41 42 44 45 46 47 48 50 51 
UTE 1134 3

USTTRTQS 1135 8
0 1 2 
RUTTTW 1136 6
0 
UVUR 1137 4

SUTTVI 1138 6
0 
QSW 1139 3

TTUTQUUWVRSTVSRTSQV 1140 19
0 1 2 3 4 5 7 8 9 10 11 12 13 
RRURSSSUSUU 1141 11
0 1 2 3 4 
VQRPQQPSRPQTONRPRQRQNPPQPPQPQPQPQPRQOQRQQNPQQPOSUUTQQSV 1142 55
0 2 3 4 5 6 7 8 9 10 11 12 13 14 15 16 17 18 19 20 22 26 28 29 30 31 32 33 34 35 36 37 38 39 40 41 42 43 44 45 46 47 48 49 
SSTURSSTUSSSTVTVRSTUUTVPSTSRS 1143 29
8 11 12 13 18 19 20 21 22 23 
QTSRTSUTSQTQSSUVUTTUSRVUU 1144 25
0 1 2 3 4 5 6 7 8 9 10 11 12 16 17 18 19 
UVTSSV 1145 6

SSTSTTTVSSUVTSSTUUSTWVUUSTUSVUTSTSRSSTTTRTSNVRRTUUSTUQQUTTTSRUU 1146 63
1 2 4 5 6 7 8 10 11 12 13 15 16 17 18 19 20 21 23 25 26 27 28 29 35 38 39 40 41 42 43 44 45 46 48 49 50 51 52 53 54 55 56 57 
VUVTTTTQUVTSTTTVVVTUTU 1147 22
5 6 7 9 12 13 14 
TRVUTXUSTTTUSVTVUVVVQTUUUUR 1148 27
0 1 2 3 4 5 6 7 8 9 10 11 12 13 14 15 16 17 18 19 20 21 
TTSTUTTXSSSSTTVTVSU 1149 19
2 3 4 5 6 7 9 10 11 12 13 
QTUTTSTVUSSS 1150 12
2 3 6 
SSTTQUSSUQSRRQSSSRTTSRSSUSUTSPUSRQRRSTSTR 1151 41
4 5 8 14 18 24 26 27 28 29 30 31 32 33 34 35 
TUVS 1152 4

SSTSR 1153 5

STUWSQRRRSRRSRTO 1154 16
0 1 2 3 4 5 10 
RSURS 1155 5

QRRRH 1156 5

UTOQTQTTRVRSSTSSUTNOQRQPQTORUTUTSQTSTURRRR 1157 42
0 1 2 3 4 5 6 7 8 9 13 14 15 16 17 18 19 20 21 22 23 24 25 26 27 28 30 31 32 33 34 35 
UVN 1158 3

RQQRNRRQQVTF 1159 12
0 1 2 3 4 5 6 
SUSQTPSUSTRRSTL 1160 15
0 1 2 3 4 5 7 9 
RRSSURUTUL 1161 10
4 
QUUUQ 1162 5

RUUUTRUURH 1163 10
0 1 3 4 
TSSSTSSSRTTRTUSSUB 1164 18
3 10 11 12 
QNRRTOSRTSSTTUTRTRSQRV 1165 22
0 1 2 3 4 5 11 12 15 16 
QUWVTSVSVSTUQUSWQUTTVQ 1166 22
0 1 2 3 5 6 7 8 9 10 11 12 13 14 15 16 
QUVSWSVUUVT 1167 11
0 1 2 3 4 5 
QWWTRTTUTVSSU 1168 13
0 1 2 4 6 7 
TTSQSSUURSTSSTTUS 1169 17
1 2 3 5 
VS 1170 2

VSSQRSSSVSSRTRVVSVVRSUT 1171 23
0 3 4 6 7 8 9 10 11 12 13 14 15 16 17 
USSVSSUUUSTTSUTPURUTSSPWRSRPVQRUVUR 1172 35
1 4 5 8 10 11 12 13 14 15 17 18 19 20 21 22 23 24 25 26 27 28 29 
QTUPRWUSTTWVUTUJ 1173 16
0 1 2 3 4 5 6 7 8 9 10 
URSSUTQPSURSSRSRSQPTQRQQNTQQRQB 1174 31
0 1 2 3 4 5 6 7 8 9 10 11 12 13 14 15 17 18 19 20 21 22 23 24 25 
RUSSTTUUUURWUUU 1175 15
0 2 4 5 6 7 8 9 
SUSTRUTUUS 1176 10
0 1 2 3 4 
PURTRRPTSSPPMTH 1177 15
0 1 2 4 5 6 7 8 9 
RVVSSWRU 1178 8
0 1 2 
RRPPQMTRQTF 1179 11
0 1 2 3 4 5 
TWRUTSTVVVTVVQURSSVQURVUVTTVTTTVURWTW 1180 37
0 1 2 4 5 6 7 8 9 10 11 12 13 15 16 17 18 19 20 21 24 26 27 29 30 31 
TTSTUWVUTUSUUUUTTRSTQSVTTRSTRPUURTTURTTST 1181 41
0 1 2 3 4 5 13 17 18 19 20 24 25 26 27 28 29 31 32 
OUVSSQTSQVUVRRSRTD 1182 18
0 1 2 3 4 5 6 7 8 9 10 11 12 
RRSTRTST 1183 8
0 1 2 
RQSVSTV 1184 7
0 1 
TVTUPQURRRTTRRTSRF 1185 18
0 1 2 3 4 5 7 8 12 
STRSUVURWL 1186 10
0 2 3 4 
PRSSRQQRTTQTORRSPRRPPSQSOQTUSTPD 1187 32
0 1 2 3 4 5 6 7 8 9 10 11 12 14 15 16 17 18 19 21 22 23 24 25 26 
VU 1188 2

TTTURRTRSTVTRS 1189 14
0 1 2 3 4 5 6 7 8 
TSTSSTSTRUSPRTVRTVVURTRSTSUSSVRRTPTUSSUTRSUTTTQRTVURSOQUSSUTTTS 1190 63
0 5 6 7 8 9 10 11 12 13 14 15 16 17 18 19 21 24 25 26 27 28 29 30 31 32 33 34 35 40 42 44 45 47 48 49 50 51 52 53 54 55 
UPSSI 1191 5

RSUTQUQTSSQTRTT 1192 15
0 1 2 3 4 5 6 7 8 9 
QVTSSSSVUSWTSSPSPVRSTRSTTTRUVQR 1193 31
0 1 2 5 6 7 8 9 10 11 12 13 14 15 16 17 18 22 24 25 
TTTUTWVUTTSQX 1194 13
0 1 3 4 5 7 
TP 1195 2

TUTSQQQSUTTUQRTRSSRSUTUST 1196 25
0 1 2 3 4 5 6 7 8 9 10 11 12 15 
UUQVSTUSUWV 1197 11
0 1 3 
SS 1198 2

UQPR 1199 4

RQTTRUSSVUTTSUUUSSUUVSUSTSTVVTTRTTTTUSPRSRTRRTSSSVC 1200 51
0 1 2 3 4 5 6 7 12 15 16 18 21 23 24 25 26 27 31 34 35 36 37 38 39 40 41 43 44 45 
TTRQSTTRSP 1201 10
0 4 
PVTTSSQRQPQTSO 1202 14
0 1 2 3 4 5 6 7 8 
RS 1203 2

TSRRTRRI 1204 8
0 2 
TTVSUSST 1205 8
0 
RSSUTUTVUTUUSTTQTUSTWRSSRURPTRRTSRQTSPTRSRT 1206 43
10 11 13 14 15 16 17 18 19 20 21 22 23 24 25 26 30 31 33 34 35 36 
UUUS 1207 4

SQSSS 1208 5

SSSSQTTRRQQRQTSQRQQSRQPPRSPPSROPQRQPQOPRPPRQRROQ 1209 48
0 1 2 3 4 5 7 8 9 10 11 12 13 14 15 16 17 18 19 20 21 22 23 24 25 26 27 30 31 32 33 34 35 36 37 38 39 40 41 42 
TUSVVUURWSUK 1210 12
2 3 4 5 6 
RVVWSUVSTSD 1211 11
0 1 2 3 4 5 
VVTTSTSPURTTTQ 1212 14
1 4 5 6 7 8 
TTVTQTTURSTTT 1213 13
0 1 2 3 4 
TRVWSUSRRUUTSTSRUM 1214 18
0 1 2 3 4 12 
TSVUUTVSS 1215 9
2 
TUT 1216 3

STTTTTS 1217 7

URSO 1218 4

TSQU 1219 4

QVVTSRUSVUU 1220 11
2 3 4 
RVQUUTTUSTRTTTTTQVWRH 1221 21
0 1 6 8 12 13 14 15 
TTURSSUTTSRSS 1222 13

QSXRRSRQSVUURQTUSRSSTUTPSSTT 1223 28
0 1 2 3 4 5 6 7 8 9 10 11 12 13 14 15 16 17 18 19 20 21 22 
URSRQSTVQQSSO 1224 13
0 1 2 3 4 5 6 7 
ROQQRQQQURMVUTVS 1225 16
0 1 3 4 5 6 7 8 9 10 
RURSTTPWVUUQQTG 1226 15
1 2 3 4 5 6 7 8 9 
SQSTVQTQS 1227 9
0 1 2 3 
RSSSWJ 1228 6
0 
SUQQTTUSTU 1229 10
0 1 2 3 
SWWUSVUVU 1230 9
0 1 2 
SSQRNLUUOTOMNIRE 1231 16
0 1 2 3 4 5 6 7 8 9 10 
PRRUVUSXRQSTTUUVVB 1232 18
0 1 2 3 4 5 6 7 8 9 11 12 
UQVSTRSTR 1233 9
0 1 2 3 
TUVTRVSRUTRTTH 1234 14
0 1 2 3 4 5 6 7 8 
RVRUQVRRWTVUUSSTVT 1235 18
0 1 2 3 4 5 6 7 8 9 
OTUSTTRWVRRQQSSSRR 1236 18
0 2 3 4 5 6 7 8 9 10 12 
RQUPUTUPUSTSR 1237 13
0 1 3 4 5 6 7 
USTTTUQVTST 1238 11
1 2 3 4 5 
PRQUTQQSTTQVUWUSTUTUTTTSUSTUTVS 1239 31
0 1 2 3 4 5 6 7 8 9 10 11 12 13 21 24 25 
UTTTUTUTQQQRRRTO 1240 16
4 6 7 8 10 
PSTUVQSQ 1241 8
0 1 2 
RQTSTTSSRRSSSRTTRUSSRTSTRQSOSPUSTTTQQSTSUPTRUSUUTUSRRQQSTQSOTUSQSSRR 1242 68
3 4 5 15 18 22 23 24 25 26 27 28 31 32 34 35 36 37 38 39 40 41 47 48 49 50 51 52 53 54 55 56 57 58 59 60 61 62 
PTSTVVUTSUTUTTVUVQTTRTRTSSUTTQWUTSSH 1243 36
0 1 3 12 13 14 15 16 17 18 20 24 25 26 27 28 29 30 
QUSPRTQRUSSRURTSSRUSTTRSSSSUTSPSPSTRTSTUSUQTTUTTRSRUTTSQUTV 1244 59
0 1 2 3 4 5 6 7 8 9 10 11 12 13 14 15 16 17 18 19 21 22 23 24 25 26 27 28 29 30 31 32 33 34 35 36 37 38 39 40 41 42 43 44 45 46 47 48 49 50 51 52 53 
UQQTTTRUPRSRTTSSSTSTTE 1245 22
0 1 2 3 4 5 6 7 8 9 12 13 14 15 16 
QUUUUSRSUSVQTVSSROPP 1246 20
0 1 2 3 4 5 6 7 8 9 10 11 12 13 14 
QSTTSUVTUSSV 1247 12
0 1 2 4 5 6 
TTTSUTVUTUTR 1248 12
0 1 2 6 
UWRT 1249 4

RVTSSURRTT 1250 10
0 1 4 
TTWVSRSSTV 1251 10
1 2 3 
TQUUUTUTSRVRRUSSURUUSTRRSTUTRUTTUTTTUQTSSSUSTV 1252 46
0 1 7 8 9 10 12 16 17 18 20 21 32 33 37 
TTTUTURVVTSTWRC 1253 15
1 2 3 6 7 8 9 
SRSUSTRSTSSTRQQTSSRTK 1254 21
0 1 2 3 6 7 8 9 10 11 12 13 14 15 
STUVF 1255 5

ST 1256 2

RTSVRURSTRQOTN 1257 14
0 4 6 7 8 
SWTTUURWVSTQPNO 1258 15
0 1 2 3 4 5 6 7 8 9 
UTTWUVWVPQG 1259 11
0 1 2 3 4 5 
SVVVTUSUSTM 1260 11
0 1 2 3 4 5 
RTTWVUV 1261 7
0 1 
SSUSUTTVUQ 1262 10
4 
TTSSURSTUSSVSTSPO 1263 17
8 9 10 11 
RSSQTRTTRTTRTSTUR 1264 17
3 5 
RUTTTTUTTUU 1265 11
0 
TS 1266 2

SSSVSTUQTSRPSRTSSRTUSURTUQQS 1267 28
2 6 7 8 9 10 11 16 17 20 21 22 
TWTSSSRPR 1268 9
0 1 2 3 
PVXTUTTWUE 1269 10
0 1 2 3 4 
URSSTSRO 1270 8
2 
RSVUURRRTSTSTUTUVT 1271 18
1 3 
RSTVVUVSTVTSSVO 1272 15
0 1 2 3 4 7 8 9 
STRRVUS 1273 7
0 1 
TUL 1274 3

PRSUTSTSSR 1275 10

RWTUTV 1276 6
0 
PXUG 1277 4

UUOTVUJ 1278 7
0 1 
SPQQSURVT 1279 9
0 1 2 3 
SQTSRRRRSRRQUVQRTSTSWSUSQSTUURNUE 1280 33
1 4 6 7 8 9 10 11 12 13 14 15 16 17 18 19 20 22 23 24 25 26 27 
PRTRUURTSQTSWVUUSVRWUPRRSRUTVWK 1281 31
0 2 3 4 7 8 9 10 11 12 13 14 15 16 17 18 19 20 22 23 24 25 
RSUUSQOTVVPKRUTQTVUVOJR 1282 23
0 1 2 3 4 5 6 7 8 9 10 11 12 13 14 15 16 17 
OVSTQUQSPPQSPQTRQVUM 1283 20
0 1 2 3 4 5 6 7 8 9 10 11 12 13 14 
TRRRRPQTTSSSVTQUTTSRQ 1284 21
0 1 2 3 4 5 6 9 10 12 13 14 15 
SUQ 1285 3

RQQTRSTQRT 1286 10
0 1 2 4 
TTVTURT 1287 7
0 1 
SSSSTURQTTSSTTUUQUSTRQPRRP 1288 26
2 3 4 5 6 11 16 17 18 19 20 
SVU 1289 3

QRSRRSTV 1290 8
0 1 2 
VTSRSVSTTSWRUTTSUUTUUSRRUSURTPSF 1291 32
0 2 4 5 6 7 8 9 10 19 21 22 24 25 26 
RSQTUUVVVUUVVWUURTWVSUVVRVS 1292 27
0 1 2 3 4 5 8 9 11 12 13 14 15 16 17 18 19 20 21 
TQTRUTVUUTSSSTTO 1293 16
0 1 2 3 4 5 6 8 9 10 
SUQTRSUSUTS 1294 11
0 1 2 3 4 5 
SUSUSSUUTT 1295 10

TTVUU 1296 5

OOUVUWSTVTURRLT 1297 15
0 1 2 3 4 5 6 7 8 9 
J 1298 1

PRSPTRTTPQVTTSTQTSQRQUSRRTTSQJ 1299 30
0 1 2 3 4 5 6 7 8 10 14 15 16 17 18 19 20 21 22 23 24 
SUTRWF 1300 6
0 
UF 1301 2

SVWPURQRRQ 1302 10
0 1 2 3 4 
QSTUQVSSVTUUTRTT 1303 16
0 1 2 3 4 5 6 7 8 9 
QTVWTRUQSTG 1304 11
0 1 2 3 5 
RUVTSSSR 1305 8
0 1 2 
OPTVSO 1306 6
0 
SSS 1307 3

STTTSVSQSQRSTRRRSSSTRSTQSQRTRRRQRRRQQQOSTRQQRRSRQSOG 1308 52
2 3 4 5 6 7 9 12 17 20 21 22 23 25 26 27 29 30 31 32 33 34 35 36 37 38 42 43 45 46 
UU 1309 2

RURRTTRV 1310 8
0 1 2 
QPUVUSVRQTSUVUTSUQSSVUTVTTTSROQOSQSSQTSQUSTRRQQUR 1311 49
0 1 2 3 4 5 6 7 8 9 12 14 15 16 17 18 22 23 24 25 26 27 28 29 30 31 33 35 36 38 39 41 42 43 
PUQURNPOKKVT 1312 12
0 1 2 3 4 5 6 
VTL 1313 3

SRPQQTSSSTRRURTVTTTRTRUSTTOSRTTSRTQQSRSSSTRSTSTTTTQRRSQTSST 1314 59
0 1 2 8 9 10 13 14 15 16 17 18 19 21 22 23 24 25 26 29 30 31 37 47 48 49 50 
TTSTUUTUS 1315 9
0 1 2 3 
TSTSUVU 1316 7
0 
TQUQSRTTSUQSTTVRD 1317 17
0 1 2 3 4 7 8 9 10 11 
UTVTQUUSVRTSUTUUTSRTTSTPSQSUTQSUSSSSTRRRQTRTRSSUTTSRSTUTQSRSSQTSUUTUUSUSSURTTTRSTURSTSSRUVTRSRRWRSTTTRQTTSTUSUTTSUTPUTTSUTSTUTRTRSSRTUQ 1318 135
0 1 2 3 4 5 6 7 8 9 10 11 12 13 14 15 16 17 18 19 20 21 22 23 24 25 26 27 28 29 30 31 32 33 34 35 36 37 38 39 40 41 42 43 44 45 47 48 49 50 51 52 53 54 55 56 57 58 59 60 61 62 63 64 65 66 67 68 69 70 71 72 73 74 75 76 77 78 79 80 81 82 83 84 85 86 87 88 89 90 91 92 93 94 95 96 97 98 99 100 101 102 103 104 105 106 107 108 109 110 111 112 113 114 115 116 117 118 119 120 121 122 123 124 125 126 127 128 129 
TUVWUVRRJ 1319 9
1 2 3 
USVURUU 1320 7

URSSTTRPSOQSRRRTUR 1321 18
2 3 4 5 6 7 8 9 10 12 
LTRSP 1322 5

SQSXUVVD 1323 8
2 
QRPTRTRSTSQOQSPT 1324 16
0 1 2 6 7 8 9 10 
TTSQSUTUTVLPRQTSTSRRQSQTVTSSS 1325 29
0 1 2 4 5 6 7 8 9 10 11 12 13 15 17 19 20 21 22 23 
POSURUVVUXRVVQVTTSSRG 1326 21
0 1 2 3 4 5 6 7 8 9 10 11 12 13 14 15 
RTSTTUUTB 1327 9
3 
TUTWTXUSUTRVSUQTV 1328 17
0 1 2 3 4 5 6 7 8 9 10 11 
QUTQPVVSPQQQQC 1329 14
0 1 2 3 4 5 6 7 8 
TTUUSWVT 1330 8
0 1 2 
OTTTVTTUSTRTSUUTTVTSTUUVTVVURQUSRTQSRRRSTTRRSTVVRQQTQSROSSUUUUTSRTUSVVTVTSUUUUQTUUSRQTTST 1331 89
0 2 3 9 14 15 17 20 21 23 24 25 26 27 28 29 32 39 41 42 43 44 45 46 47 48 49 50 51 52 53 54 55 56 62 64 66 70 71 73 77 79 80 81 82 
QUTQUUPTC 1332 9
0 1 2 3 
OUTSTSSRSUTTSUSSSG 1333 18
0 4 6 12 
SORRSOSVSSTSSQSTPSRTSVSRUU 1334 26
0 1 2 3 4 5 7 11 12 13 14 15 16 17 18 19 20 
TRUTUSSTQTRSRRSVTTUTVTUTSSTSRSRVPVTSRSRUUTUXTSSQU 1335 49
0 1 2 3 4 5 6 7 8 9 10 11 12 13 14 15 16 17 18 19 20 21 22 23 24 25 26 27 28 29 30 31 32 33 34 35 36 37 38 39 40 41 42 43 
TUL 1336 3

PTRTVUTQPURWR 1337 13
0 1 2 3 4 5 6 7 
UUUTWTVRUPS 1338 11
0 1 2 3 4 5 
STE 1339 3

OSTPOQRRRSTSUSSTRRRQSRSRSB 1340 26
0 1 2 3 4 5 11 12 13 14 16 17 18 20 
SSTSUT 1341 6

SSUSSTUUUSSUTSSTSVUVTXPTTVPQRS 1342 30
8 15 16 17 18 19 20 21 22 23 24 
SLTK 1343 4

OQTTVVUTVTSUTUSVUSSSRRSQSSVURSRUT 1344 33
0 1 2 3 4 5 6 7 8 9 10 11 12 13 14 15 18 19 20 21 22 23 24 25 26 27 
TTSSQSRSQ 1345 9
0 1 2 
RUUUQVSWSRUSVQUSQTSTRVUUTUSO 1346 28
0 1 2 3 4 5 6 7 8 9 10 11 12 13 14 15 16 17 18 19 20 21 22 
SSUUWTTSUW 1347 10
0 1 2 3 4 
QUSTSTUPNTTRVUWURUPP 1348 20
0 1 2 3 4 5 6 7 8 9 10 11 12 13 14 
SQTURSUV 1349 8
0 1 2 
RTTUQ 1350 5

QSTM 1351 4

UWUSSVTTVWTC 1352 12
0 1 2 3 4 5 6 
SQD 1353 3

VSVWTVUW 1354 8
0 1 2 
SSTTTTUSTURUUQSQTTUUWUSUSS 1355 26
7 8 9 10 11 12 13 15 17 20 
RUTTUSSTUTTSH 1356 13
7 
SRSPTQVUTUSUWTPRRQPPPRPRRPSRQPQSPQRTRQRQRRSRURORT 1357 49
0 1 2 3 6 7 8 9 10 11 12 13 14 15 16 17 18 19 20 21 22 23 24 25 26 27 28 29 30 31 32 33 34 35 36 37 41 42 43 
TSSURUSU 1358 8
0 1 2 
NRTSTQ 1359 6
0 
TTUSRUQRUSSRTSSTUQTSTN 1360 22
1 2 3 4 5 8 11 12 13 14 15 16 
SRQSQURVTSTUTSUUTUTTTTQUV 1361 25
0 1 2 3 4 5 6 7 8 9 10 11 12 13 16 17 18 19 
QUVRTTSSTSTSST 1362 14
0 1 2 
SSVURURQRUUU 1363 12
1 2 3 4 5 
TVRVTTVUVVUS 1364 12
0 1 2 3 4 5 6 
STTTG 1365 5

OTTVWUTVRQSPSTTTC 1366 17
0 2 3 4 5 6 7 8 9 11 
STTPQUWUTUSSRTTTRSTRRTUSSTPL 1367 28
0 1 2 3 4 6 17 18 19 22 
STPRTQRRTSRORSTTSSSTURSUQVTSRRVSTQVTVUVUTTUTQVWUTVSUTUUPSSTRURTSUPPR 1368 68
0 1 2 3 5 6 7 8 9 10 11 16 19 20 21 22 23 24 25 26 27 28 29 31 32 33 34 35 39 40 41 42 43 44 45 46 47 50 51 52 53 55 56 58 60 62 
UUSQSRRUTRSTRRSSTQPOSJ 1369 22
1 2 3 5 8 10 12 13 14 15 16 
QRTVTTTTWTSVSVUTUUSUU 1370 21
0 1 5 6 7 8 11 14 
XSSUSUTWP 1371 9
0 2 3 
SUUTRSURUUSTTT 1372 14
0 1 2 3 4 5 6 7 8 
RURSSSSTTSUSSTI 1373 15
0 8 9 
UTTVRVTU 1374 8
0 1 2 
STTUSSPR 1375 8
2 
OOPNPTTQROOORJMNNRQMQTQTSTTQQORTRRPPPPQSQRSPSQRRSSTTUURQSTRTUTTSRSSRTUWTRSSSTSC 1376 79
0 1 2 3 4 5 6 7 8 9 10 11 12 13 14 15 16 17 18 19 20 22 23 24 25 26 27 28 29 31 32 34 36 37 38 39 40 41 42 43 44 45 50 51 52 53 54 55 59 60 64 65 66 67 68 69 70 73 
SWWVUTWUUTUG 1377 12
0 1 2 3 4 5 6 
SVTVVSQOPPQPRSSSR 1378 17
0 1 2 3 4 5 6 7 8 9 10 11 
TUTTST 1379 6

RTWUSTF 1380 7
0 1 
QRSSUUTSTS 1381 10
0 
UVQUSUUTSSRTRTTTRUUTL 1382 21
1 2 6 11 12 13 15 
TTUWUTTQTK 1383 10
2 3 4 
PUTUTRTSTTRSH 1384 13
0 7 
STUVUSSTUUUTSRQQ 1385 16
0 2 3 8 9 10 
ORRTVURUVTRR 1386 12
0 1 2 3 4 5 6 
QTUURSTRQRQRTSTRM 1387 17
0 3 5 6 7 8 9 10 11 
QTUTUTTUTVTRSUTVUTRVTVTRO 1388 25
0 6 7 8 9 10 11 15 16 17 18 19 
VWWRTVRUTUWP 1389 12
0 1 2 3 5 6 
SWRSUUUVTI 1390 10
0 2 4 
RSTRTORQPQRSTURSSTTRUV 1391 22
0 1 2 3 4 5 6 7 8 9 10 
SURVST 1392 6
0 
VUUTR 1393 5

UUURUVUTK 1394 9
0 1 3 
QUTUVTUUSU 1395 10
0 1 2 3 4 
I 1396 1

TPTT 1397 4

TQSS 1398 4

TTWTUQRUSSSQSRSTSTVSRTSTSTU 1399 27
0 1 2 3 4 10 11 16 17 
SWTVUTWRWUVTUR 1400 14
0 1 2 3 4 5 6 7 8 
SQSRRRSRUQRSRSTR 1401 16
0 1 4 5 6 8 9 
RSTTUQTSSRSRSRSQUVURRS 1402 22
0 1 3 4 11 12 13 14 15 16 
TTU 1403 3

USRSTVV 1404 7
0 1 
VTUSTQVVUTTSQUUTVUQA 1405 20
0 1 2 3 4 5 6 9 10 11 12 13 14 
RVVTST 1406 6
0 
VRSSTVUSTSVSVQ 1407 14
0 1 2 5 6 7 8 
SQSSSSVSTRTRQTTQUTTTUUTRTVVVUTUTS 1408 33
1 2 4 5 6 7 8 9 10 11 12 15 18 20 21 22 23 25 
VV 1409 2

TUUTTRUSTTQRRTRD 1410 16
5 6 7 8 10 
SUSQTQURVTUTSTTRUSRRPUSU 1411 24
0 1 2 3 4 5 7 8 10 15 16 17 18 
TTSTTTSSTVUWTUVTWUWTRVUTD 1412 25
0 1 2 3 4 5 6 7 8 9 10 11 12 13 14 15 16 17 18 19 
SQUTSTTPUSTTSTRTUF 1413 18
0 2 3 4 5 6 7 8 12 
TSSUVTVURTSTVVTTQSTSRUE 1414 23
1 2 4 5 6 8 9 10 11 12 13 14 15 17 
QSWTRTUTURSTSVSQRS 1415 18
0 1 2 4 6 7 8 9 10 11 12 
RRRPB 1416 5

SSSTRQSTQUU 1417 11
0 2 3 4 5 
RVSUTG 1418 6
0 
PTVK 1419 4

RTRWUT 1420 6
0 
TVTVUSTSRTTSVSTRTRSTTRRSQVTSTQQTVSTQVTRSQSUUSSUU 1421 48
1 4 10 11 12 13 15 16 19 20 21 22 23 24 25 26 27 28 29 30 31 33 34 35 36 37 38 39 40 
SURVT 1422 5

ORUC 1423 4

PSSVVVQSRQUUTPTSLRTVQN 1424 22
0 1 2 3 4 5 6 7 8 9 10 11 12 13 14 15 16 
QOSVRRRRRRVR 1425 12
0 1 2 3 4 5 6 
TRSSQTTQSSUUUSI 1426 15
1 3 4 5 7 8 9 
SSTTTWQUUUTSVUUVI 1427 17
1 2 3 4 5 6 11 
PQPSTVUTSUVWTTSUSRUUK 1428 21
0 1 2 3 4 5 6 7 8 9 10 11 15 
TRSWUV 1429 6
0 
USSSVSTTVT 1430 10
0 4 
RSSSUTRTURTSSSRRSQTSTVTUQRSTTRRSSPSSRTUSSTUTSQTQTURQSSSUSVRSTUH 1431 63
1 2 3 4 7 10 16 17 18 19 20 21 23 27 28 29 30 31 32 33 34 35 37 40 43 44 45 46 47 51 53 54 55 56 57 
RVUUUSTUURE 1432 11
0 1 3 4 5 
QUR 1433 3

UTWSSQVTTTSSU 1434 13
0 1 2 3 4 5 
STQQQQPQRR 1435 10
0 1 2 3 4 
RVUTRUSUSUSRV 1436 13
1 2 3 
LQNPOTSUUTTUOOUOONUTR 1437 21
0 1 2 3 4 5 7 8 9 10 11 12 13 14 15 
QTR 1438 3

USVUSUTVVRSTTU 1439 14
2 4 6 7 
QVUUTUSUSTRUUSRTUB 1440 18
0 8 10 12 
TVTSWUUVVTT 1441 11
0 1 2 3 4 5 
SSUSQSSUTTTRRTTVVTTR 1442 20
0 1 3 4 7 8 9 10 11 12 13 
RPSTUSSUTPTQSSUUR 1443 17
0 1 2 5 6 7 9 10 11 
RQU 1444 3

QPSSRSSTTVSTRSB 1445 15
0 1 8 9 
RUU 1446 3

PPUQVUTUVUQ 1447 11
0 1 2 3 4 5 
PQRTTUSVVUUTUSTUTUTTQRUTTT 1448 26
0 1 2 4 12 15 16 17 19 
RRUSSVSSTVTSUUTUUM 1449 18
3 4 5 7 9 10 12 
URRTT 1450 5

PTVUTQRTTTO 1451 11
0 2 3 4 5 
SUMPRQNQQSQRPSSQRPRQSSU 1452 23
0 1 2 3 4 5 6 7 8 9 10 11 12 13 14 15 16 17 
PRUSUVSSRRQSS 1453 13
0 1 2 3 4 5 6 
STUTTTSVUTRRROSSRSTQ 1454 20
2 3 5 6 7 8 9 10 11 12 13 
RPVNNTTUVK 1455 10
0 1 2 3 4 
STRRSQVURRSTVURSTUVVUVTQUQTRQWVUT 1456 33
0 1 2 3 4 5 6 7 8 9 10 11 12 13 14 16 18 19 20 21 22 23 24 25 26 27 
QUTTSTTQRRRTPRTRTUTUVR 1457 22
0 2 6 10 11 12 13 14 15 16 
SRVQS 1458 5

TSQTSRQSTTRRSSOQR 1459 17
9 10 11 
TTTRUSTUVTUUTWVWUVTUTST 1460 23
0 3 4 5 6 7 8 9 10 11 12 13 14 15 
TSUWTSTTUTUM 1461 12
0 1 2 3 4 6 
RSTSTUTVWRTVVSRSQUTSQQPQTRQTSUTUSTTUO 1462 37
3 4 7 8 9 10 11 12 15 17 18 19 20 21 22 23 24 25 26 31 
TPTRTTRN 1463 8
0 2 
TVSSRSUUSTSTSTU 1464 15
0 1 2 3 4 5 6 9 
RUUVUTVTUTUS 1465 12

SSUU 1466 4

RVSUVTRQRTSUUTSOW 1467 17
0 1 2 3 4 5 6 7 10 11 
URTRTUSVTRRVSTUVU 1468 17
0 1 2 3 4 6 7 9 10 11 
TQRSQUUUWUTSTU 1469 14
0 1 2 3 4 5 6 7 
RUSWVUTTTSVWUVUSQPSTTTTQUWRUSUVUUVTTWTTTUTTQ 1470 44
0 1 2 3 4 5 6 7 9 11 12 13 14 16 17 18 19 20 21 22 23 24 25 26 28 29 31 36 
TSH 1471 3

QTPRROSTRWVP 1472 12
0 1 2 3 4 5 6 
UURVSRSSRTSUUVO 1473 15
0 1 2 3 8 9 
PSUSWRJ 1474 7
0 1 
UTYTTXTRSTRUUUF 1475 15
0 1 2 4 5 6 7 9 
UTUTSX 1476 6
0 
RTSTUSTRRTK 1477 11
0 1 3 4 5 
RRRT 1478 4

SSURSTURTRSRUTSRSSTQSR 1479 22
2 3 5 6 8 9 10 12 14 15 16 
SUTVTTWUVUVVWT 1480 14
1 2 3 4 5 6 
QVSRTQST 1481 8
0 1 2 
QPQSRUUSVTSUURPUQSRRPRRRQQQTRRSUSQRK 1482 36
0 1 2 3 4 5 9 10 11 12 13 14 15 16 17 18 19 20 22 23 24 26 27 28 29 30 
STTUVURSVSUSRR 1483 14
0 1 2 3 4 5 6 8 
QSRT 1484 4

QRUUVSW 1485 7
0 1 
RSTUUTTUQWRTRSV 1486 15
0 1 3 4 5 6 7 8 9 
TTRRSTTRSSSUVTVTQOSTTVTTVVTUSSRRTTSRTRSRQSU 1487 43
0 1 2 3 4 11 12 13 14 15 16 17 21 23 24 25 26 27 31 35 37 
RQUTWVUXQRSPNQOPOQPPB 1488 21
0 1 2 3 4 5 6 7 8 9 10 11 12 13 14 15 
QUUTVVVSVSUVSSTTRUUSVQ 1489 22
0 1 2 3 4 5 7 8 9 10 11 12 13 14 15 16 
UWSURQVTVUT 1490 11
0 1 2 3 4 5 
PQTTTUSTTQTTRTTTRSRTUOTRSRQRRTQSR 1491 33
0 1 2 3 4 5 6 7 8 9 10 11 12 13 14 15 16 17 18 19 20 21 22 23 24 25 26 27 
SUTTSURTTUTU 1492 12
0 1 2 3 4 5 6 
STVTSTOURSTTUTRTU 1493 17
0 1 2 3 4 5 6 7 9 
TUTSTTVTUUUQRSRSSRRRSTS 1494 23
3 6 7 9 10 
SRUQTURUUSRWTSVUSRWQRQURSTTS 1495 28
0 1 2 3 4 5 6 7 8 9 10 11 12 13 14 15 16 17 18 19 20 21 22 
SSUR 1496 4

KPP 1497 3

J 1498 1

RUTUUVT 1499 7
0 
TSSTUVVVWU 1500 10
0 2 3 4 
RRRSU 1501 5

TSTQTTVQT 1502 9
0 1 2 3 
RSORSRTTNRSSSTUVTW 1503 18
0 1 2 3 4 5 7 8 12 
TPUVUVSRQQRQQSQSPRSTUTTSQRN 1504 27
1 2 3 4 5 6 7 8 9 10 11 12 13 15 16 21 
QSTSSRRTSL 1505 10
0 4 
RQSWRUTSPT 1506 10
0 1 2 3 4 
RTSTRSQTF 1507 9
0 2 3 
URSSSSRVTSSSPRV 1508 15
0 1 2 3 4 5 6 7 8 9 
PRSTTSRTTQUQSTRRSSSUUSUTTRTQQRRQTSTTTRQRRQSQQTSR 1509 48
0 3 4 5 6 8 9 10 11 14 15 20 22 23 24 25 26 27 28 29 34 35 36 37 38 39 40 41 42 
QQRTQTUQSSRRTF 1510 14
0 1 2 3 4 5 6 7 8 
STNQ 1511 4

STRTSSVVSU 1512 10
1 2 3 4 
QSTUQQUM 1513 8
0 1 2 
TQTUUTVUUT 1514 10
1 
UQQTPPTSRTE 1515 11
0 1 2 3 4 5 
VWUWTSRWR 1516 9
0 1 2 3 
PTTSRQUST 1517 9
0 
TSVVSUTUS 1518 9
0 1 2 
USUUVG 1519 6
0 
ORRSVTT 1520 7
0 
USRWSVWTURT 1521 11
0 1 2 3 4 5 
TUUQUTSTSSTS 1522 12
1 3 4 
OQQRQPQPOPQQPOPQUWUTN 1523 21
0 1 2 3 4 5 6 7 8 9 10 11 12 13 14 15 
SVVTTVSTUVSUVV 1524 14
0 1 2 5 7 
QQPTTSSTRTTVU 1525 13
1 2 6 7 
QTTG 1526 4

TSQTRTUSSTTSVTTU 1527 16
1 2 3 4 8 9 
QTTTUPSVTRC 1528 11
0 1 2 3 4 5 
UUUA 1529 4

TSTU 1530 4

SUTTUTUTTRSRTSRWSUVURRUTTURVTSSUUVUSUTTSSUR 1531 43
4 6 7 10 12 13 14 15 16 17 18 19 20 21 22 23 24 25 26 30 31 34 35 36 37 
MPQUTRTUUTSUTTVUUWK 1532 19
0 1 12 13 
UTURTTRSSTL 1533 11
1 2 5 
SSUSUVRTVG 1534 10
1 2 3 4 
SSSUTU 1535 6
0 
PTUSSVUTD 1536 9
0 2 3 
TTSSSUT 1537 7

SUVTSQSN 1538 8
0 1 2 
TWTPRTTQTSXRSSRUT 1539 17
0 1 2 3 4 5 6 7 8 9 10 
RWQOSTRRTRUTE 1540 13
0 1 2 3 7 
NVVRUSVTTUVTVXYQONORQO 1541 22
0 1 2 3 4 7 8 9 10 11 12 13 14 15 16 
RUVUVTSUUVUTVE 1542 14
2 5 8 
SVTVP 1543 5

SSSSSURW 1544 8
2 
SRRUUVUTV 1545 9
0 1 2 3 
QUUU 1546 4

TUTUSUSSVRSTTS 1547 14
7 8 
QVTSQRRSSRRUSVVTSRUTUSTTRVOSRSSRSSSRTSS 1548 39
0 1 4 6 9 10 12 13 14 17 20 21 22 23 24 25 26 
TTRSSRS 1549 7

RQTSRRQT 1550 8
1 2 
QUSURTUTUUSTT 1551 13
0 1 2 3 
RPSQSSRQPQSSRSSQQRTRTRU 1552 23
0 1 2 3 5 6 7 8 9 10 11 12 13 14 15 16 17 
TUSVWVTWWE 1553 10
0 1 2 3 4 
QSVUVSSTSRTOSV 1554 14
0 1 3 4 6 7 8 
STSTTQRUVTTUUTUTUTSSTVUQRTTSSUSURSSRUSTVURVRWVUVRWQTRS 1555 54
2 3 4 5 6 8 17 18 19 20 21 22 23 28 31 32 34 35 36 37 38 39 40 41 42 43 44 45 46 47 48 
PTUTTSVUSUSUTWVSUSTRVUVSUSUTU 1556 29
0 1 2 3 4 5 6 7 8 9 10 11 12 13 14 16 17 18 19 20 21 22 23 
TTTVTUURUVVTT 1557 13
0 5 6 7 
USSTUTSO 1558 8
2 
QURVTVTSSTUTS 1559 13
0 1 2 3 4 5 6 7 
NUQOOSQSTUTURRVQQSRTUSUTRPUUPSSUPQQSSSRTT 1560 41
0 1 2 3 4 5 6 7 8 9 10 11 12 13 14 15 16 17 18 19 20 21 22 23 24 25 26 27 28 29 30 31 32 33 34 35 
UTTTVQ 1561 6

SRRURVUSSSRQRT 1562 14
0 1 2 3 4 5 7 8 
TUURSVVVURTVSVRVTT 1563 18
0 1 2 3 4 5 6 7 8 9 10 11 12 
RRSSTTPUUSSTUTT 1564 15
0 1 2 3 4 5 6 8 9 
UUTTRTUWVV 1565 10
2 3 4 
SWVUTRVSUTTM 1566 12
0 1 2 3 4 5 6 
RSUVUTTUTUTSWSUQTUSVSRSTSTU 1567 27
0 4 7 8 9 10 11 12 14 15 17 18 19 21 
RURRTUVRTTTV 1568 12
0 1 2 3 4 6 
RVTSRVT 1569 7
0 1 
RSSVTRO 1570 7
1 
RUQSSJ 1571 6
0 
RUTSTTQNQPSQOOTQSTO 1572 19
1 2 3 4 5 6 7 8 9 10 11 12 13 
UUTSTUSTTSTSTD 1573 14
8 
TTSVTTSSTUE 1574 11
2 3 5 
OQPUSTWTTUB 1575 11
0 1 2 3 5 
USTSSVSRTRNRTST 1576 15
1 2 3 4 5 6 7 8 9 
PSSSSSQPE 1577 9
0 2 3 
QWVQVVUUQTSR 1578 12
0 1 2 3 4 5 
RRTRTTSRRQSTTTTTRUTSTRTQSSSM 1579 28
6 7 9 18 19 21 22 
TSRSUUVUVTTU 1580 12
0 2 3 4 5 6 
WTSQSUR 1581 7
0 1 
SURRUU 1582 6
0 
TSUVTUVST 1583 9
1 2 
VPUQRRTRQRRRRR 1584 14
0 1 2 3 6 
TSVUSRTQRSURTQVQRSUTSR 1585 22
1 2 3 4 6 8 9 10 11 12 13 14 15 
VUUUXSTT 1586 8
0 1 2 
SUVVURSSVTWVUTRSTUTTPSTTQURTUTTRRVSTUUUVVURRF 1587 45
0 1 2 3 4 5 6 7 8 9 10 11 12 15 16 17 18 19 20 21 22 23 28 31 35 36 37 38 39 
UUUTSSTXTVUSVVVUTSVUUTTWTVSRUTUTVSUUSWVTWUUVTUTTVVUTWPUTTUVTUVRUSRVVVUTUUTUSUVVUSSTTSVTUVUTUSTTUSRWSTSTUUSTTUTTUUQRSUUVUSQURTTVTUI 1588 130
2 3 4 5 6 7 8 9 10 11 12 13 17 18 19 20 21 22 23 25 26 27 28 32 33 35 36 37 38 39 40 41 42 47 48 49 50 51 52 53 55 56 57 58 59 60 61 62 63 64 65 66 67 68 73 75 76 78 81 82 88 93 94 95 96 97 104 110 111 112 113 114 117 118 119 120 121 122 123 124 
RSSTVUSUUV 1589 10
0 4 
QSUUSUSVK 1590 9
0 3 
URQPTSVTTUU 1591 11
0 1 2 3 4 5 
RSTVSR 1592 6
0 
NTP 1593 3

RSSPSSV 1594 7
0 1 
RTTTWSUTUSSQPRSPRRSRNRUQRRRTRQVQRRTRTVRVURSQSSJ 1595 47
0 1 2 3 4 6 7 8 10 13 15 16 17 18 19 20 24 25 26 27 28 29 30 32 33 34 35 36 37 38 39 40 41 
USSRG 1596 5

RUT 1597 3

RSSTSR 1598 6
0 
QPSSTRQUTTSUSSRUUTRUSOSTQTSSQTTSTUSRVTTRV 1599 41
0 1 2 3 4 5 6 7 8 9 10 11 12 13 14 16 17 18 19 20 21 22 24 25 26 27 29 30 31 32 33 34 35 
TRQVRTSSUVRRVTR 1600 15
1 2 3 5 6 7 8 9 
UQWSTVTVS 1601 9
0 1 2 
SRNRRNPTRTSTRRR 1602 15
0 1 2 3 4 5 6 9 
RSRSQSSSSSRSQTUP 1603 16
0 1 2 3 6 7 8 9 10 
RRUUPQPRQSQQTUL 1604 15
0 1 2 3 4 5 6 7 8 9 
QRVSUPSVTSURQRRUTUSQRSRRN 1605 25
0 1 2 3 4 5 6 8 9 10 11 13 14 18 19 
SSTSSTSSVQ 1606 10
3 4 
SQSTQSTUVUPRUSQSRSRQTSQK 1607 24
0 2 3 4 5 6 7 11 14 15 17 18 
RVSUUUSWSUUUTUTTTWTRTTQWPSUTVPQRSSROTQQSTRTRUTRNXRVUK 1608 53
0 1 2 3 4 5 6 7 10 12 13 14 15 16 17 18 19 20 21 22 23 24 25 26 27 28 29 30 31 32 33 34 35 36 37 38 39 41 42 43 44 45 46 47 
USJ 1609 3

VTTTSR 1610 6
0 
RRWTVWVTTVSTTUH 1611 15
0 1 2 3 4 5 6 9 
PVUUU 1612 5

TRRSQUTQTSTTUTTSSTSOSSRQ 1613 24
0 1 2 3 4 5 6 7 14 15 16 17 18 
TUVTTUWTYUVA 1614 12
1 2 3 4 5 6 
SUUUWUT 1615 7
1 
SUSRUWTTVSUQSRQTSTTC 1616 20
0 1 2 3 4 5 6 8 9 10 11 14 
USTVVTUTVUUSVVUUUTRSTP 1617 22
0 1 2 3 5 6 7 8 9 10 12 13 14 15 16 
TRTTTVUSVTRRTSRC 1618 16
5 6 10 
PORSSUVTUUUTXUUSB 1619 17
0 1 2 3 4 5 7 8 9 10 11 
SVSTUWTQSSTTUSS 1620 15
0 1 2 3 4 5 6 7 8 
SSTSTRUSTUSTTTUTSRRSRSTTUTTTSQRSUSSSTUTSSUUTTUTSSTRTUTSQUQUSUTSUTUUTVRRUVRTPUTVSVUUSTUTSUTSSSS 1621 94
2 5 14 15 18 19 21 22 24 26 27 28 29 31 32 37 38 39 46 47 48 49 50 51 52 53 54 55 56 57 59 60 63 64 65 66 67 68 69 70 71 72 73 74 75 76 77 78 79 80 81 85 
SSSSSTS 1622 7

RUTUTVUTVUP 1623 11
0 1 2 3 4 5 
TQXRSUSTTUSUTWVWUUTVSWUUTG 1624 26
0 1 2 3 6 7 8 9 10 11 12 13 14 15 16 17 18 19 20 
JPPTRSSTWVVSVTUUSTTUTUUSSTRVSTRTSRRSRTS 1625 39
0 1 2 3 4 5 6 7 8 9 10 11 12 13 14 15 16 17 18 19 20 21 22 23 24 25 26 27 28 29 30 31 32 33 
SRTTRQRUUUQO 1626 12
0 1 3 5 6 
UUVQPH 1627 6
0 
MTWVTTTVVUSTTTTSVVUUQVSM 1628 24
0 1 2 3 4 5 6 7 8 9 11 12 13 15 16 17 18 
TTTTUVTURRUVSUTUTVSTTT 1629 22
0 1 2 3 4 5 6 7 8 9 10 11 12 13 14 15 16 
UVRTTUURT 1630 9
0 2 
QUQPUSTVTTQSTU 1631 14
0 1 2 3 4 5 6 7 8 
MUSQTTTRSB 1632 10
0 1 2 3 4 
QSSQRRUTUTTTURB 1633 15
1 2 3 9 
SQTXSUUWVVSTVUUVQD 1634 18
0 1 2 3 4 5 6 7 9 10 11 12 
USTUTUTF 1635 8
2 
QTUTTSTRUTVUVUUSWTUTTSQRSSUQSQ 1636 30
0 3 6 11 12 13 14 16 20 23 24 
RT 1637 2

QSTSUSSPVRTSRSTUSUTUSSRTSSTTVL 1638 30
0 1 2 3 4 5 6 7 8 13 21 23 24 
LPTUUSTSRTQVRTTTSQSSUURRVTSRVRTSUSQTSURTSTQTUUTSUTSRURURTURSTVOQUQWTSSUQE 1639 73
0 1 5 6 7 8 9 10 11 12 14 15 17 19 20 21 22 23 24 26 27 28 29 30 33 35 37 39 40 41 47 49 50 54 56 57 58 59 60 61 62 63 64 66 67 
OSUTPSPURRRUQTQTRTRTTTVUTU 1640 26
0 1 2 3 4 5 6 7 8 9 10 11 12 13 14 15 17 18 19 
OLTQSSSQTRRUSOPV 1641 16
0 1 2 3 4 6 7 8 9 10 
QVXSVSSWTTUNQC 1642 14
0 1 2 3 4 5 6 7 8 
SRQTSTUSSTQUTUO 1643 15
0 1 2 3 4 5 6 7 8 9 
PRSWVRT 1644 7
0 1 
STUVTUSN 1645 8
2 
TTWR 1646 4

RRQUTRSTRUUUO 1647 13
0 1 4 5 7 
RUTURUWUUV 1648 10
0 1 4 
SXXUUUSUVUWW 1649 12
0 1 2 3 4 5 6 
RXXUTTSTTUK 1650 11
0 1 2 4 5 
PSRQQQUB 1651 8
2 
STTTUSURVVVUUVSVWRRQ 1652 20
2 3 4 5 6 7 10 11 12 13 14 
RUTTQSUSTRS 1653 11
0 1 2 3 4 
SRTTURSSSTSUVTUTUTSUTE 1654 22
0 3 16 
RRVRUVUSSTRTTSWSVUVT 1655 20
0 1 2 4 5 9 10 11 12 13 14 
TWUTR 1656 5

SQSTSSTRTURTTUI 1657 15
8 9 
PRVTTTTRVTUUVUUSTTUTWNSTSU 1658 26
0 1 2 3 4 5 6 7 8 10 11 12 15 16 17 18 19 20 
TURVSVVTTUTVVUURUWVTXRUTVU 1659 26
0 1 2 3 4 5 7 8 10 11 12 14 15 16 17 18 19 20 
RUUUUURTTRQSRSTUTTTSSQSTVTRTTUUT 1660 32
1 4 5 6 9 12 16 17 19 20 21 22 23 26 
RRSTTQRSSTSRRUS 1661 15
0 1 2 5 
RTURRQVSR 1662 9
0 1 2 3 
RTSSRRUTS 1663 9
0 1 2 3 
STRUUSUQTRRSRSSST 1664 17
0 1 2 3 4 5 6 7 8 9 10 
TTTRUWUVTST 1665 11
0 1 2 3 4 5 
TR 1666 2

TQ 1667 2

SUUVSRU 1668 7
0 1 
QTQUV 1669 5

TVXTVWQTRRSVSWTRTRTTTI 1670 22
0 1 2 3 4 5 6 7 8 9 10 11 12 13 15 16 
NOSVSWUUSSSV 1671 12
0 1 2 3 4 5 
TSPUSVV 1672 7
0 1 
QTTTTSR 1673 7
0 
RTUSVURSSURPRQRUQTRRVPQ 1674 23
0 1 3 4 5 6 7 8 9 10 11 12 13 14 15 16 17 
SQQNSQVSUSUUUTTSRTD 1675 19
0 1 2 3 4 5 11 13 
USUTUUWUTUUTVTSTTRSSTVSQRUTPSTQURSTRUTURTSRSPSQUTTTTSRSSUTRTSTRRSSSUUTSSUSPSSRSTTT 1676 82
1 2 3 4 5 6 11 12 16 17 19 20 21 22 23 24 25 26 27 28 30 31 32 34 35 36 39 40 41 42 43 44 51 52 53 54 57 58 62 69 70 71 72 73 74 
TPVVQSTVSURSJ 1677 13
0 1 2 3 4 5 6 7 
QUTSSSSTRS 1678 10
0 3 
MMTRVTSUTVRSTTSVTTSRTSRRSTRRTSSTRTTL 1679 36
0 1 2 3 5 6 9 13 14 15 18 19 21 22 23 24 25 26 30 
TTSUSQPT 1680 8
0 1 2 
TVSQTTRUTW 1681 10
0 1 2 3 4 
TRTSUUURTTUTSTU 1682 15
3 
TQUSTVTUUTTSUSSSUURA 1683 20
0 1 2 3 4 7 8 9 10 11 12 13 14 
SUURVSSWVRUQUQSC 1684 16
0 1 2 3 4 6 7 8 9 10 
QKRPPRSQUUSSTSUUVTT 1685 19
0 1 2 3 4 6 7 
SMRLJMPNRTTSRSOTTQRSSTVUT 1686 25
0 1 2 3 4 5 6 7 9 10 11 12 13 14 18 19 
RSTSRSPUSQUTSUS 1687 15
1 2 3 4 5 6 7 
NVUVTUUTUSVTSUSTRWUSVUE 1688 23
0 1 4 5 6 7 8 9 10 12 13 14 15 16 17 
QOPUURVRVVUSSL 1689 14
0 1 2 3 4 5 6 7 8 
SSVTUPQUT 1690 9
0 1 2 3 
QUVVVUVO 1691 8
0 1 2 
QTUV 1692 4

UVRTRTURSWM 1693 11
0 1 2 3 4 5 
QTUVUTRSVSPPRRTTUVTUUTRPTWUR 1694 28
0 3 4 5 6 7 8 9 10 11 12 15 16 18 19 20 21 22 
PSPRRUQQRVSORTSSVUUQQRRTUUR 1695 27
0 1 2 3 4 5 6 7 8 9 10 11 12 13 14 15 16 17 18 19 20 21 
UTTRSUUVRURTURUTUQNSW 1696 21
2 3 4 5 6 7 8 10 12 13 14 15 
TTTN 1697 4

TUSUVUURSVSRU 1698 13
0 1 2 3 4 5 6 7 
SRURURQUTUTTOS 1699 14
0 1 2 3 4 5 7 8 
SUUV 1700 4

TSQUTUSTUURTTS 1701 14
0 1 5 
UWRUQRSRTQTQRT 1702 14
0 1 2 3 4 5 6 7 8 
TROURTTRTRRRSTUF 1703 16
0 1 2 5 6 7 10 
TURSUURSTUSUTSSUR 1704 17
1 2 4 6 11 
NUQUE 1705 5

RUTSUUSTSSTS 1706 12
0 
VSUSUUUTS 1707 9
0 
RVTK 1708 4

QPUVTVTRTSUUTSUSUTTURTUSTTTRRSSRSSSUSSSRSRRQL 1709 45
0 1 2 3 4 5 6 10 12 22 23 24 25 26 35 39 
RTUU 1710 4

RSRTSTTQPURRTTSRRTUTSSUSUTSU 1711 28
1 2 4 5 6 7 8 9 10 20 22 
VUWTUUSSUSSSRUUQTRTSRRPTQSTP 1712 28
0 3 10 11 12 13 14 16 17 18 19 20 22 
STRTRSSRPRQ 1713 11
0 1 2 3 4 5 
SUUURTTWUSUSB 1714 13
0 2 3 4 7 
MO 1715 2

RUTUSTSSU 1716 9
0 1 
RUTUTXWUSSS 1717 11
0 1 2 3 4 5 
VVVUTU 1718 6
0 
VF 1719 2

RTURSTXTUVTVRTRSSUSSS 1720 21
1 2 3 4 5 6 8 9 10 11 13 
URF 1721 3

SOQPRRRRPQPOQPQPRSUTD 1722 21
0 1 2 3 6 7 8 9 10 11 12 13 15 
SRTUSSTUUUSTTQUVSJ 1723 18
3 5 6 8 9 10 11 12 
STTSUF 1724 6
0 
RRTVTVSUTSVSSUQVSSVRP 1725 21
0 1 2 3 4 5 6 8 9 10 11 12 13 14 15 
RSTURTUVUT 1726 10
0 2 3 4 
PVUTSVTTTRRRVTVTUUSVTOTUQRRSURQRSTRTQQRSRSRSTRRSSSRSQUSPSTSRQSRTTQRSSRPTSUQ 1727 75
0 1 2 4 5 7 8 9 10 11 12 13 14 15 16 17 18 19 20 21 22 23 24 25 26 27 28 29 30 31 32 33 34 35 36 37 39 40 43 44 45 47 48 49 50 51 52 54 55 57 58 59 60 61 62 63 64 65 67 68 69 
SSR 1728 3

QPSQQSRRQSVTUTUTQ 1729 17
0 1 2 3 4 5 6 7 9 11 
RSSUVTSUVTVSUVTSUWTTUTUSVWTTPUSSD 1730 33
0 4 7 8 9 10 12 13 15 16 17 23 24 25 27 
TSSVVUTUVUP 1731 11
0 1 2 3 4 5 
RQSQQTT 1732 7
0 1 
RSRTSTTTTI 1733 10
4 
SVTOVRRRRTRSUSRRK 1734 17
0 1 2 3 4 5 6 7 8 9 10 11 
PQTTOSUSTSSSTS 1735 14
2 3 4 5 
UTTSUWTWUTSUVQTV 1736 16
0 1 2 3 4 5 7 8 9 10 
UL 1737 2

UUSRRPRQSPQRRPQPSPTNSPQQOQQPPQRSPQPQRQPTSQT 1738 43
1 2 3 4 5 6 7 8 9 10 11 12 13 14 15 16 17 18 19 20 21 22 23 24 25 26 27 28 29 30 31 32 33 34 35 36 37 
PVTVTU 1739 6
0 
TSQVSTTTTSUP 1740 12
0 1 2 6 
TURTRTSSSQ 1741 10
1 2 
RSSTSRTRWSTSTRSSTTRSUUSRUTSTTTA 1742 31
0 1 2 3 4 5 6 7 8 9 10 11 12 13 14 15 16 17 18 19 20 21 22 23 24 25 
SQURSQVTTRSSRUPTUTUVVVUTTTTUTPRQQSVPQRS 1743 39
0 1 2 3 4 5 8 9 10 12 13 14 15 16 18 19 22 24 25 26 27 28 29 30 31 32 33 
USSUTRUVR 1744 9
1 2 3 
UPSRRVPF 1745 8
0 1 2 
TTSTTSSSTTTQR 1746 13
0 1 3 4 5 6 7 
OQTTSSSRTRRUTRSSRQSURRTSSQURTQSQSURRSRRRTSRTTSQQTONVUT 1747 54
0 1 3 4 5 6 7 8 9 10 11 12 13 14 15 16 17 18 19 20 21 22 23 24 25 26 27 28 29 30 31 32 33 34 35 36 37 38 39 40 41 42 43 44 45 46 47 48 
UVXUS 1748 5

RRTTSUSO 1749 8
0 1 2 
RUUUUW 1750 6
0 
SUWUTTTR 1751 8
0 1 2 
SQSUVUUST 1752 9
0 1 
SVXVSUTSVUT 1753 11
0 1 2 3 4 5 
QURRPRSTSNQSR 1754 13
0 1 2 3 4 5 6 7 
TSSRTTWWTUUTUTS 1755 15
1 2 3 4 5 6 7 
RTRVSSTUQSTURUVURS 1756 18
0 1 2 4 5 6 7 8 9 11 12 
QUUTSU 1757 6
0 
PTVVURUUSR 1758 10
0 3 4 
SUUUR 1759 5

USUVVVTTR 1760 9
0 1 2 3 
UVSSWWRTXURWVTSTC 1761 17
0 1 2 3 4 5 6 7 8 9 10 11 
OTWTTVQRSWURU 1762 13
0 1 2 3 4 5 6 7 
TTSUSSVUTTURSTTUSUVTUSSRTSTSQTRL 1763 32
0 1 3 4 6 10 14 18 19 20 23 26 
SUURUUTTVTTT 1764 12
0 3 
SVURVSTTSV 1765 10
0 1 2 3 4 
TRPUM 1766 5

QQTPTUD 1767 7
0 1 
QSUSTSTUUUUSRSSURUUE 1768 20
0 10 11 14 
PVPSRTVUTSTTQRSTRVTSRRT 1769 23
0 1 2 3 4 8 9 12 13 15 16 17 
SUTURQ 1770 6

STVVTTUSURURSSVH 1771 16
1 2 4 5 6 7 8 9 10 
PSVUWUURRVVK 1772 12
0 1 2 3 4 5 6 
RTVSTUTVUTUTUVTUUVWVTVVVUUUSUVVWTUUSUVSTVVVUTTTWUUUVPUUTSVTVSUTTTTTUVTRTTTSTVVVUQVTTVUVUTTTUUTSVSSQVTUSUTVTVSTUSSSUUSSRUUVUUTTN 1773 127
0 1 3 5 6 7 12 13 14 15 16 17 18 19 20 21 22 23 24 25 26 27 28 29 30 31 32 33 34 36 37 38 40 42 43 44 45 46 47 48 49 50 51 52 53 54 55 56 57 58 59 60 63 64 65 66 67 68 69 72 73 74 75 76 77 78 79 80 81 82 83 84 85 86 89 90 91 92 93 94 95 96 97 98 99 100 101 102 103 104 108 109 110 114 117 118 119 121 
SUWSSSSTVTTU 1774 12
0 1 2 
VTQSVQOSUTUURTUTWQVTTUTRQUUUSURVVUPSSSSSRQTUTTRRQTTQSQRRRSSURTTQSTRQRONSSTQTTSRQUTPTSRSTRQSRRTTTUST 1775 99
0 1 2 3 4 5 6 11 12 13 14 15 16 17 19 20 21 22 23 26 27 28 29 30 31 32 33 36 37 38 39 45 46 47 52 53 54 55 56 58 61 62 63 64 65 66 67 68 69 70 71 72 73 74 76 77 78 79 80 81 82 83 87 91 92 
VQL 1776 3

TRTQQRPSTSTSG 1777 13
0 1 2 3 4 5 6 7 
RRVTVTSVTTQVTUTTR 1778 17
0 2 3 4 5 6 10 11 
STVUSU 1779 6
0 
RTTTXUUWSTTVVTVTPURPSRSQQQRPT 1780 29
0 2 3 4 5 6 7 8 9 11 12 13 14 15 16 17 18 19 20 21 22 23 
STR 1781 3

UQUPQTSSPSQQ 1782 12
0 1 2 3 4 6 
PRTT 1783 4

RSTSUTSRUUTRRRST 1784 16
0 3 4 5 6 7 8 9 10 
TTPRR 1785 5

ORXTRUTTWSSRRTWRTTUSURUTTTQUPRTUSTUTTSTU 1786 40
0 1 2 3 4 7 8 9 10 13 14 15 16 17 18 19 21 22 23 24 25 26 27 28 
UTSRURWUW 1787 9
0 1 2 3 
PSTQRSPQ 1788 8
0 1 2 
RSTUUSSWUSRTSRUQQTB 1789 19
1 2 3 4 5 6 7 8 10 11 12 13 
QQTSVVSSTSTRVSTTV 1790 17
0 1 2 3 4 5 6 7 8 9 10 11 
TSTUUTXSQ 1791 9
1 2 3 
TSVSQUQURSRSSSQSTSTRRRQSQSTRQUJ 1792 31
0 1 2 5 6 18 20 21 22 23 24 25 
SQVVSVUVTQSSSVQUTRRUTT 1793 22
0 1 2 3 5 7 8 9 10 11 12 13 14 15 16 
STRVUTSVUTUSSRSTXTSUTTVVUUUW 1794 28
0 1 2 3 6 7 9 11 12 13 14 15 16 17 18 19 22 
RUTT 1795 4

RVTUUUTSTUSPRVRPJ 1796 17
0 2 3 4 5 6 7 8 9 10 11 
TWRUUVUVQQVTRVUUT 1797 17
0 1 2 3 4 5 6 7 8 9 10 11 
VSTN 1798 4

USRUUTSTTTTSUR 1799 14
2 8 
UTSRSWUTRTSTPRRO 1800 16
0 1 2 3 4 5 6 7 8 9 10 
UUQVRWUUVUSVWUTTRSSRTTSRTTSRVSQRSS 1801 34
0 1 2 3 4 5 6 7 8 9 10 11 12 13 16 17 18 21 22 24 25 26 27 28 
PTRPQSQTRRTTQRQSQQQSOSSRTQUPSVUSRVRTTSMSQ 1802 41
0 1 2 3 4 5 6 7 8 9 10 11 12 13 14 15 16 17 18 19 20 21 22 23 24 25 26 27 28 29 30 31 32 33 34 35 
QOQRURRSSPTUTVSPSVTUTUUUUUVRSPRRQRTQSQQQSUSTVRSRRTRRSSSTQSRRPPRSRROTSJ 1803 70
0 1 2 3 4 5 6 7 8 9 10 11 14 15 22 23 24 25 26 27 28 29 31 32 33 34 35 36 37 39 43 44 49 51 53 55 56 57 58 59 60 61 62 64 
QTUSTVTS 1804 8
0 1 2 
PUVTSSUUUPSQPQPJ 1805 16
0 1 4 5 6 7 8 9 10 
PTQQRRTL 1806 8
0 1 2 
VVTTSQTUUUTUURVSTSRVSVTTSSVTTSSTVTUUVTVUURSPVTSSTVT 1807 51
0 1 3 4 5 8 9 10 11 12 13 14 15 16 17 18 19 20 21 22 23 24 25 26 27 28 29 30 31 32 33 34 35 36 37 38 39 40 41 42 43 44 45 
TQUROTTQSTROTWRRUSTVSSPQSQ 1808 26
0 1 2 3 4 5 6 7 8 9 10 11 12 13 14 15 16 17 18 19 20 
SWTTU 1809 5

QTUSSUPVUTUUSTTSUUUTT 1810 21
0 1 2 3 4 5 6 
QRUVUVVSWRRURVSS 1811 16
0 1 2 3 4 5 6 7 8 9 10 
UROSOURRG 1812 9
0 1 2 3 
OQSTUTUSWQSSVT 1813 14
0 1 2 3 4 5 6 7 8 
POOSTTTTSVSTR 1814 13
0 1 2 5 7 
SWPQUPSTPQSRRRTXUTUUUUUURUUTTSSSUSUL 1815 36
0 1 2 3 4 5 6 7 10 11 12 13 14 15 17 19 20 21 22 27 28 29 30 
RRTRSRTURTQSSTUSS 1816 17
1 2 3 5 6 7 8 9 10 11 
ORVSUSTSSQTUSRL 1817 15
0 4 7 8 9 
SPRUPOSMQUT 1818 11
0 1 2 3 4 5 
QQSUQUSSSQTQRS 1819 14
0 1 2 3 4 5 8 
PTRSTSRUUTUSUSWU 1820 16
0 1 2 3 4 5 6 7 9 10 
QWSTRUVTWUVTTTUTRTR 1821 19
0 1 2 3 4 5 6 7 8 11 12 
STVTSTVUUV 1822 10
4 
TPUTTUTSTTXTSQRUSTURTRSQ 1823 24
0 1 5 6 7 8 9 10 11 12 13 14 16 18 
QQQURUSTTUR 1824 11
0 1 2 4 5 
RUUUUSTVVSVRTSSTTTUSSSRVVTUUVVURTURTTTRRSUTUTVC 1825 47
0 1 2 3 4 5 6 7 8 10 17 18 19 20 21 22 23 24 26 28 29 30 31 33 34 38 39 40 41 
STUSUP 1826 6
0 
STRO 1827 4

SRVUTUVTUURTVTTTTSVUTVUSSTUWRVUT 1828 32
1 2 5 6 7 8 9 10 13 14 15 16 17 19 20 21 22 23 24 25 26 
TRTSRTSTRSTSSUQUVSTTT 1829 21
1 8 10 12 13 14 15 
RUTUU 1830 5

SUSSSTRSQRTUSST 1831 15
1 3 6 7 
TPPTSVSRSRSRSPTQO 1832 17
0 1 2 3 4 8 9 10 11 
TTVRWN 1833 6
0 
PRUB 1834 4

SUOSUTUTUVVTTSTSRSSSQQRTQSTRRUT 1835 31
0 1 2 5 6 7 8 9 16 17 18 19 20 21 22 24 
USSSSQRRSTTUUUTQTUSTUUTTRSQQRPRRRRQSRRSUUSTVTSTQUTSSRUSTRPRUTTTTVRQTSTTSUURSSQSSRSTPPPSQQRSSTUVTSVPRRQSRQPRSSSSORQRSSSTUTRUSQSQQRSOTVRSG 1836 136
0 2 3 5 7 10 11 12 13 20 22 23 24 25 26 27 28 29 30 31 33 34 35 36 38 39 40 42 43 46 47 48 49 50 51 52 53 54 55 56 57 58 59 60 62 63 64 69 72 73 74 75 76 77 78 79 80 81 82 83 84 85 89 91 92 93 94 95 96 97 99 100 101 102 103 104 105 106 107 108 111 113 114 117 118 119 120 121 122 123 125 126 127 128 129 130 
TTRUSTRUUVSTTUM 1837 15
0 1 4 5 7 9 
USUUUWUQTTSTVUUSRRTPTRRUQSUQSRURSRS 1838 35
0 2 3 4 5 6 8 11 12 13 14 15 17 18 19 20 21 22 23 24 28 29 
TUVTSRRTRRSTTRRRTURQUSWVSWWTTUU 1839 31
1 2 9 10 12 13 14 15 17 18 19 20 21 22 23 24 25 
TSSTSWSRVTUUTPSTVVUVUSVTTTTS 1840 28
0 1 2 3 4 5 6 7 8 9 11 12 13 14 15 16 17 18 19 22 
RRVI 1841 4

PQRURSE 1842 7
0 1 
UUVUVTTTSVTRT 1843 13
0 1 2 3 4 5 6 7 
QQ 1844 2

UTTSVN 1845 6
0 
TTRTR 1846 5

TVSTTSTUUUSRUSR 1847 15
8 9 
RRSSTTRSUSUTUUSVVVU 1848 19
2 6 11 12 13 
SRUTSVSTUUTSSTT 1849 15
0 1 2 3 4 8 
TTQRQPPSQTRS 1850 12
0 1 2 3 4 5 6 
QROTN 1851 5

SUTUSTUSSSSTRRTSUURSSUTTUUSSUSVSUTTUVVTSVWSSSVRTUTUTTTRRRTWUU 1852 61
6 8 9 12 13 16 17 18 24 25 26 27 28 31 32 35 36 37 38 39 41 43 44 45 46 51 53 54 55 
QPWSUVRVSQRRRRQTSRTSSUTSRRURSVTTOPSTSTVTVSWRVUUTOPNQQOSTUSVTUWOSSRUQUTTTE 1853 73
0 1 2 3 4 5 6 7 8 11 12 13 17 18 20 21 22 23 24 25 26 27 28 29 30 31 32 33 35 36 37 38 39 40 41 42 43 44 45 46 47 48 49 50 51 52 53 54 56 57 58 59 60 61 62 63 64 65 66 67 
QTVSUUVTVTTWVSTQTTRTQTSRQTTTSRTRTRTSTSURR 1854 41
0 1 2 3 6 7 8 9 10 11 12 14 15 20 21 22 24 28 29 33 34 
TTTTRQPQUSSVSTORUUN 1855 19
0 1 2 3 4 5 6 7 9 10 11 12 13 
UUUSURTUTTUQTSUSUQUVUUUSSTSRTRXRSTRTTRURPQRRTTUTTTSTTTUSQURSVTUTRUSURUSTVRVUPSRUUTVTUTTSUUSTVUVTTURTUUUTUTVQVVVTTRRTQQSTSTTS 1856 124
1 2 4 5 6 9 10 11 12 14 15 16 23 25 26 27 28 29 30 31 33 34 35 36 37 38 39 40 41 42 50 51 52 53 54 55 56 57 59 61 63 64 67 68 69 70 71 72 73 74 75 76 78 79 85 87 94 98 100 101 102 103 104 105 106 109 110 111 112 114 115 116 117 
TURVSRTUVS 1857 10
0 1 2 3 4 
TVUTT 1858 5

QTTUUURUUO 1859 10
0 1 2 3 4 
QVVTPTTG 1860 8
0 1 2 
STURUUSSTUTVUQQRQRQ 1861 19
0 1 2 3 4 5 6 7 8 9 10 11 12 13 
RROUUSSUTTVTUVSVVUUUG 1862 21
0 1 2 5 9 10 11 12 13 15 
SVRTTSSTUTVUTTUQTUO 1863 19
0 5 10 12 13 
PSQUTRS 1864 7
0 
RTVTURSSQUR 1865 11
0 1 2 3 5 
TXUSTTSSUSUP 1866 12
0 1 3 6 
RSSTTTVTSQ 1867 10
2 3 4 
TVTTVUTTVUSUVSTR 1868 16
1 3 4 5 
RUTSUSTSTSSRVSTRSUTTUUSUSSTRTVRRTSTTTVSUSUOTTTWSSTURUTRTRWPSUTTTRVRURTTRTSRRVRUTSUTSSVRUQSURSTRSRTTURTSTSUSSWTRUTTSTRUVUTTTTRTSUSURSVSTSSTSTUTRUQTTTSTTSRRUUUUQSSSRTVRVTTQSRSTSRSSSUWVUQTQQSTWVSTSVQTSSUTVUSUUTSRSTQWVTUVVUPSPUP 1869 224
0 4 7 9 10 12 15 18 20 24 25 29 37 38 39 40 41 42 43 44 45 46 48 50 51 52 53 54 55 56 57 58 61 62 63 64 65 66 67 68 71 72 73 74 75 76 80 82 83 84 85 86 88 89 90 91 92 95 96 98 99 102 103 104 105 106 107 108 109 110 113 114 115 120 123 125 126 127 128 129 130 132 135 139 140 141 150 152 153 154 155 156 157 158 160 161 162 163 164 165 166 169 175 176 177 178 179 180 181 182 183 185 186 187 188 189 193 194 195 197 198 199 200 203 205 207 208 209 210 211 212 214 215 216 217 218 
VUUSVRPUUUSUUUTRQTQRE 1870 21
0 1 2 3 4 5 6 7 10 11 13 15 
STPSRQSSTTPSS 1871 13
1 2 4 5 6 7 
TXVTTTSUM 1872 9
0 1 3 
SRSUVTTSTWUW 1873 12
0 1 2 3 4 6 
RTUTSRTRTRSUO 1874 13
0 1 2 3 4 5 6 7 
USMRS 1875 5

STTRRUTUTTUTSUT 1876 15
0 2 
QPSSSQORTPTQQTVURRSSSRTRSQQQWWVRTVRQTSUVUWTRWTQPQTTSQQTRTVUVRTSSTQVVUTUUUTUUUSPTRRPQRSUSSSSRRQTRSRQTQB 1877 102
0 1 2 3 4 5 6 7 8 9 10 11 12 14 21 22 23 24 25 26 27 28 29 30 31 32 33 34 35 36 37 38 39 40 41 42 43 44 45 46 47 48 52 53 54 55 56 57 58 59 61 62 63 64 65 66 73 74 75 76 77 78 79 80 81 82 83 86 89 91 94 96 
UPRUVRVTTUUWUUR 1878 15
0 1 4 6 7 9 
UPVRUSPQSTURQTTSSSTTTTRSRSUSURRQUSURURTTUSQTUTRTOUVTSSQSUQSSSTTQRTSRTRUTTRURRTVRRTQUSQTTRSRSTQTRVUTPTPSQTSTSSSSSSVRUSSPM 1879 120
0 1 2 3 4 5 6 7 8 10 11 21 23 24 25 26 27 28 29 30 31 35 36 37 39 41 43 44 45 46 47 48 49 50 51 53 54 55 56 58 59 60 65 68 69 70 71 72 73 74 75 77 78 80 81 82 83 84 89 92 93 94 95 96 97 98 99 100 101 108 111 113 114 
TUSRTRQTG 1880 9
0 3 
TRTVUSUTUSTSUSRUSSM 1881 19
1 3 4 9 12 13 
TUVSXUVTTPORSR 1882 14
0 1 2 3 4 5 6 7 8 
QPNNPUP 1883 7
0 1 
PUTRSVRVRVSU 1884 12
0 1 2 3 4 5 6 
USUSRRTURSUSRU 1885 14
2 3 5 6 7 
TUOQT 1886 5

TUVSSSVUTTTT 1887 12
1 2 3 
PUTTTRQRVRSTTRUTVC 1888 18
0 2 3 8 9 10 11 12 
RTUSUSTSTUSTRQUTUUTURVVUUTRSTTTSTRRTV 1889 37
9 10 12 16 17 18 19 20 21 22 29 31 
UTTTUVVTTTSSUSUUSUSUUVTTURRSVTS 1890 31
4 5 6 8 21 23 24 
UTPTSPSRTQUSRF 1891 14
0 1 2 3 4 5 7 8 
QUVVUTSTTTTUSUT 1892 15
0 2 
TSTUTRTRRWSTSUTQSSRTTTVSTTSTNTG 1893 31
2 3 4 5 6 7 8 10 11 12 13 14 15 17 18 19 20 21 22 23 24 25 
STTTUU 1894 6

VRSRG 1895 5

QQQPQQWRTTUS 1896 12
0 1 2 3 4 5 6 
TRUSSVSRM 1897 9
0 2 3 
SRSSRRSSUTSUSTTRSTRRSTUUUUP 1898 27
0 1 2 3 4 5 8 9 13 15 16 17 18 20 21 
RTTT 1899 4

RQRSSUSVUUWTSSUSRVQTSTSUTURUTUTUTTRTTTTTSRSUURUI 1900 48
0 1 2 3 4 5 6 7 8 9 10 11 12 13 14 15 16 17 18 21 24 25 26 27 28 30 31 32 33 34 35 36 37 38 39 40 41 42 
SSRTTTUSUTVVRSVUR 1901 17
0 2 6 7 9 10 11 
ONRNTTU 1902 7
0 1 
SUTPUVVUUTVSRVVRTTSQRSRSSSQ 1903 27
0 2 3 4 6 8 9 10 11 12 13 14 16 17 21 
PRUPQSQSQQE 1904 11
0 1 2 4 5 
WSSUUSVTV 1905 9
0 1 2 3 
SSSRTTVUQTTSP 1906 13
3 4 7 
RPQRPTSSRSRSRSSVVQQRRSS 1907 23
0 1 2 3 4 5 6 7 8 9 10 11 12 13 14 15 16 17 
URURI 1908 5

VURS 1909 4

RTT 1910 3

URVT 1911 4

TVR 1912 3

TROTP 1913 5

QSTSTRK 1914 7
1 
VSVUF 1915 5

QORSRSTRSRRRPTVSRPOPQTPSRPSSRROTSQSTQQQRTRUQUSQTSR 1916 50
0 1 4 7 8 9 10 12 13 14 15 16 17 18 19 20 21 22 23 24 25 26 28 29 30 31 32 33 35 36 37 38 40 41 42 43 44 
TTUTTTVSWSRTRUTUSRTD 1917 20
3 4 5 6 7 8 14 
NRUTVPSSD 1918 9
0 1 2 3 
USUTUQTSTTSRSVSRRTSSQTQTSTQSUTTO 1919 32
0 1 2 3 4 5 8 10 11 13 15 16 17 18 19 20 21 22 23 24 25 26 
SQV 1920 3

SROQSPRTS 1921 9
0 1 2 3 
RRRQRTTUTRSUSQTRSSS 1922 19
0 1 7 8 9 10 11 12 
TUSTQURSRSVTV 1923 13
0 1 2 3 4 5 7 
TTSTRUVSTSUVSUURTTRVQQ 1924 22
0 1 2 3 4 6 7 9 10 11 13 14 15 16 
SUUUUSSVT 1925 9
2 3 
TTSRSWORP 1926 9
0 1 2 3 
VTWTVWTUWU 1927 10
0 1 2 3 4 
SUTUTC 1928 6
0 
STUSQUUTSTTTTUTSUH 1929 18
0 3 4 12 
RSQTTOMQP 1930 9
0 1 2 3 
UUSS 1931 4

MPLQUTUUTQS 1932 11
0 1 2 3 5 
SUUWSVSUSRTSUVUSTVSURUVTVSTS 1933 28
0 1 2 3 4 8 9 11 12 13 14 15 16 17 19 20 21 22 
SVUVUSSSTSSUSXWVSN 1934 18
3 8 9 10 11 12 
SSXUUWTTSSF 1935 11
0 1 2 3 4 5 
RUUWUTUURSSQTSTUUSUVUVR 1936 23
0 1 2 3 4 6 7 8 9 10 13 14 15 16 17 
SUUSRVQS 1937 8
0 1 2 
QTTUUTSURSRTVQYR 1938 16
0 3 5 6 8 9 10 
SVUTVSUSSTSST 1939 13
0 2 3 4 
RTUURTQTSSRSTURRRVTD 1940 20
0 1 2 3 4 5 6 7 8 9 10 11 12 13 14 
QSMQTNSSSTUTSSTG 1941 16
0 1 2 3 4 5 6 7 10 
TSUUWVUUTT 1942 10
0 1 2 3 4 
QUTSRVUUN 1943 9
0 1 2 3 
SUWUUUURSUI 1944 11
0 2 5 
QSSRVSUTSQT 1945 11
0 1 2 3 4 5 
TUTRSRSRRTTRSQS 1946 15
1 5 9 
QUSTSRTSQSUJ 1947 12
1 3 4 5 6 
QTRTSVUSTVRUTUTTTSUTUU 1948 22
0 1 2 3 6 7 
RQTQPQRSPSPSSRSQSRUPSQSRSSRPSRTQQTQRTRPTTUSRRSPSSSH 1949 51
0 1 2 3 4 5 6 7 8 9 10 11 12 13 14 15 16 17 18 19 22 23 24 25 26 27 28 29 30 31 32 33 34 36 37 38 41 42 43 44 45 
UTVVRTRTSRUSU 1950 13
0 1 2 3 7 
TQVUSRTTTUTUB 1951 13
0 1 7 
SSWTRTTUVTVTUS 1952 14
0 1 7 8 
SSTTTE 1953 6
0 
UTTTTVSOSSSSRSTUTXUSTRSSRT 1954 26
2 3 4 5 7 12 13 14 15 16 17 
STRUVTUTUTWSUVSUTRUUSTP 1955 23
0 1 2 5 6 7 8 9 10 11 12 13 14 15 16 17 
TSRTRTTUQTTTTQUWSSPSTRRUTTSRUSTWUSUUTSQVVRQSRUTPUUWVUVSSVUQRRUTPVSUSTTTTVUPTSH 1956 78
0 1 2 3 4 5 6 7 8 9 10 11 12 13 14 15 16 17 18 19 21 22 23 24 25 26 27 28 29 30 31 32 33 34 35 36 37 38 39 40 41 42 43 44 45 46 47 48 49 50 51 52 53 54 55 56 57 58 59 60 61 62 63 64 65 66 67 68 69 70 71 72 
NUPVTUSVTRRRRF 1957 14
0 1 2 7 8 
RSOSSRSSRTRQTU 1958 14
0 1 2 7 8 
QQSTUTUUTUE 1959 11
0 1 5 
SUTSRP 1960 6
0 
TTTUUTTTTRXRPRVUUUSSUVVUSWXTH 1961 29
2 5 6 7 8 9 10 11 12 13 14 15 16 17 18 19 20 21 22 23 
TPUUE 1962 5

SRURSQQRRQS 1963 11
0 1 2 3 4 5 
RVVUUTSSUSUC 1964 12
0 1 2 6 
TTVSU 1965 5

RSTSSNRRRTRVTVURTWVTVRP 1966 23
1 2 3 4 5 6 7 8 9 10 11 12 13 14 15 16 17 
TSSSRTSTUVTTTTSSTTRUTTXTUUUTRUUUUU 1967 34
4 14 17 18 19 20 21 22 
RTRTOTQQQRUUSUTRRSTQPPQSNSSSSTTRS 1968 33
0 1 2 4 5 6 7 8 9 10 11 12 13 14 15 16 17 18 19 20 21 22 23 24 25 26 
VUTUTSRUUSTA 1969 12
0 1 6 
STUSTRQSSURUUUSUT 1970 17
2 3 6 8 9 
RQROSRSUUQUTG 1971 13
1 2 3 7 
RUSTSR 1972 6
0 
TSSSSUSRSSSTQTSPXPRN 1973 20
2 4 6 7 8 9 10 11 12 13 14 
QSSUU 1974 5

RSSSTUTR 1975 8
0 1 2 
TRPSQRROSRUUTRUSTUSRE 1976 21
0 1 2 3 4 5 6 7 8 13 15 
QRQRSTUSRTSQPRURT 1977 17
0 1 2 5 6 7 8 9 10 11 
RRUTQPTTSSPQTRPQQSUSU 1978 21
0 1 2 3 4 5 6 7 9 10 11 12 13 14 15 
QPRPRR 1979 6

PVTURSVSQTTG 1980 12
0 1 4 5 6 
UUTQSTVTSSSUUTTSPRTTSTTTRSRRL 1981 29
0 1 2 3 11 13 15 23 
TTQRRUSRWRSSSVUSTRTUTVSTUSSSVTVTTRF 1982 35
0 1 2 3 4 5 6 7 8 9 10 11 13 19 20 21 22 25 26 28 29 
RUH 1983 3

NUUTVVTUTUUSR 1984 13
0 1 3 4 6 7 
PQSTSVVRRRV 1985 11
0 1 2 3 4 5 
PUTTUTTTPTUTT 1986 13
0 3 4 5 6 7 
SU 1987 2

UTTVURUSSRVA 1988 12
0 1 2 3 4 5 6 
SMQQSRTSSQTTSQRRRPQORQPSTRUSRSUTTURQUSTSSRRTRUQSTSSRTST 1989 55
0 1 2 3 4 5 6 7 8 9 10 11 12 13 14 15 16 17 18 19 20 21 22 23 24 25 28 29 30 31 32 33 34 35 36 37 38 39 40 41 42 43 44 45 46 47 49 
SUPRRUTUSSSRV 1990 13
0 1 2 7 
SSSSU 1991 5

STVSTRVQRUQ 1992 11
0 1 2 3 4 5 
RVSUSP 1993 6
0 
RV 1994 2

RTRTVUQSSB 1995 10
0 1 2 3 4 
STRRSRTSQTRTURUSSVU 1996 19
0 1 2 3 4 5 6 7 8 9 10 11 12 13 
RWTRSURSSSTRTURRPRRRTTRTTRSSSTSUTVUURUQTURTUQTSSSUUUWD 1997 54
0 1 3 8 9 10 11 12 13 14 16 18 30 33 34 35 36 37 39 40 41 42 44 47 48 
TTTURURVTSRTWSSURQ 1998 18
1 2 3 4 5 6 7 8 9 10 11 12 
RTUUTRRUV 1999 9
0 2 3 
UVV 2000 3

RRRPB 2001 5

TRU 2002 3

SPUPH 2003 5

RUSTTVSQRUTUSTSR 2004 16
0 3 4 5 6 7 9 10 
UUURRC 2005 6
0 
SVUSVVUUSQR 2006 11
0 1 3 4 5 
TRUTTSVTVD 2007 10
4 
SUQSVTTVTSUD 2008 12
1 2 6 
UTTF 2009 4

RSRQSQTSUUTUSURUUUSWSURUJ 2010 25
0 1 2 5 9 12 13 14 15 17 18 19 
NUPSRSRRSRRORSSS 2011 16
0 1 2 6 7 8 9 10 
TUSTUSVSH 2012 9
1 2 3 
TSSQQPPSR 2013 9
0 1 2 3 
SSTUTSF 2014 7
1 
SSVSTWTUVUSQSTUVTUSUTUM 2015 23
0 1 2 3 4 5 6 7 8 9 10 11 12 17 
SUVSWSSTTUUSSR 2016 14
0 1 2 3 4 
RPUTQTUSU 2017 9
0 1 2 
TVTRUTSUTTTE 2018 12
0 1 2 3 6 
RRUQSSTRUTSRSSQTU 2019 17
0 1 2 3 5 6 7 8 9 11 
SSRQTSPPPSPQNRSQUSOPQQPPRSWSTSSSTQRS 2020 36
2 3 4 5 6 7 8 9 10 11 12 13 14 15 16 17 18 19 20 21 22 23 24 25 26 29 
RRRF 2021 4

QQTSRSQSRSVU 2022 12
1 5 6 
SVQ 2023 3

TWTUT 2024 5

SSSTVTRWQRORRTVVUTTTTVPJ 2025 24
0 2 3 4 5 6 7 8 9 10 11 14 17 18 
RVTUSRWWPRUUTST 2026 15
0 1 2 3 4 5 6 7 8 
VSSI 2027 4

UUTTTPWTTUTUSTUUUUVSWUVSSTSRQSTRRVST 2028 36
0 1 2 3 4 5 6 9 10 11 12 14 15 16 17 18 19 20 21 22 23 24 25 26 27 28 29 30 
UVVVSVSSVUSSTSQU 2029 16
1 2 3 4 5 9 10 
UURSTUUTUTQVVRTR 2030 16
5 6 7 8 9 10 
NQSVUWUUSSUWQTUUQUTSTTRVSTTRTRRTUURRUSUVTTSQSSTTRTU 2031 51
0 1 2 3 4 6 7 8 9 10 11 12 13 14 15 17 19 20 22 23 24 25 26 28 29 30 32 33 34 36 37 38 39 40 41 43 44 45 
QUVTUSXRU 2032 9
0 1 2 3 
OVWVUQSTRSTQPSSSUQSTSSSRUVRRTRTRPPTOTSSTROTQQROSUPPSTUSTQRQSRRTSUQQSRTRSSUPRTSQRS 2033 81
0 1 2 3 4 5 6 7 8 9 10 11 12 13 14 15 16 17 18 19 21 22 23 24 25 26 27 28 29 30 31 32 33 34 35 36 37 38 39 40 41 42 43 44 45 46 47 48 49 50 51 52 53 54 55 56 57 58 59 60 61 62 63 64 65 66 68 69 70 71 72 73 74 75 
LSSRSOTQPOVS 2034 12
0 1 2 3 4 5 6 
T 2035 1

RQSRSRTPQRPPSTQORQUD 2036 20
0 1 2 3 4 5 6 7 8 9 10 11 12 13 14 
NSURSTRURVSRPTRSUVTQTQRTRPURTSRTS 2037 33
0 1 2 4 5 6 7 8 9 10 12 13 14 16 17 18 19 20 22 23 24 25 27 
PRPRU 2038 5

STTSSTTTURRQSRSTQRQRQSSTRRSRSRSRRTTRTTQRSSUSSUQUTSU 2039 51
2 3 4 5 6 7 8 9 10 11 12 13 14 15 16 17 18 19 20 21 22 23 24 25 26 27 29 30 31 32 33 34 35 36 37 38 39 40 42 43 44 45 
SQ 2040 2

SSTTPSTUSUSTUTSSPSUVTTXUTUS 2041 27
0 1 2 3 4 5 6 7 8 9 10 11 12 13 14 15 16 17 18 19 20 21 
RSSSTTSQR 2042 9
3 
TSTTTTU 2043 7
1 
TUTUSUUWUVTUUVUVTWUVWTTTVWUWUSTSSXSRQVSTUVTUUUTUUVWVUVTUUTSUVWTWRVVTUUTRUTUTUWUUUURWUSUSB 2044 89
0 1 2 3 4 5 6 7 8 9 10 11 12 13 14 15 16 17 18 19 20 21 22 23 24 25 26 27 28 29 30 31 32 33 34 35 36 37 38 40 41 46 47 48 49 50 51 52 53 55 56 57 58 59 60 61 62 63 64 65 66 67 68 69 71 72 73 75 77 78 79 80 81 82 83 
OTUQSP 2045 6
0 
UXWSVTUVUTWS 2046 12
0 1 2 3 4 6 
SUUUS 2047 5

TTQQSQPQURTSVRSM 2048 16
0 1 2 3 4 5 6 7 8 9 10 
QUQTTV 2049 6
0 
UPRVUTTTUTQSSV 2050 14
0 1 2 3 5 8 
TRRUOVVUQ 2051 9
0 1 2 3 
UUTTTSSM 2052 8
0 1 2 
RPTVTVQSS 2053 9
0 1 2 3 
SXUTVRRVTTC 2054 11
0 1 2 3 4 5 
SWUTSRTRVTTV 2055 12
0 1 2 3 4 5 6 
URRNSPRQTTTST 2056 13
0 1 2 3 
SUSSPD 2057 6
0 
QPRRSUQUVSUUTVUVSUU 2058 19
0 1 2 3 4 5 6 8 13 
TSTTSRUTVUVTUUPSRUSSSSS 2059 23
2 3 4 9 10 11 12 15 16 
RUPSSSSVTTVWVUSUVWWTTUSVTUUUWSURVSRSUTUWSRTTRPTSRTSTRURUSRUPRSSORUQSSRPRSRQN 2060 76
0 1 2 3 6 8 9 10 11 12 13 14 15 16 17 18 23 24 25 26 27 28 29 30 31 33 34 35 36 37 38 39 40 41 44 45 48 49 50 51 52 53 54 55 56 57 58 59 60 61 62 63 65 66 67 68 69 70 
SSUUUTSUUTSSTUTUVTSVUTUTTRTTRRWWUUVUV 2061 37
0 19 25 26 27 28 29 30 31 
TSURTUTSUTW 2062 11
0 1 2 5 
ORSRQQRQRSRQSSRSOPRRQPSSMTRQQQRQRQSRS 2063 37
0 2 3 4 5 6 9 12 13 14 15 16 17 18 19 20 21 22 23 24 25 26 27 28 29 30 31 
TTTUUVTTTXTUTP 2064 14
4 5 6 7 8 
QRUPRTTTVSQUUTSUUUUSTVXUUQUUTUURVTSQTVRSQTRUSQRS 2065 48
0 1 2 3 4 5 6 7 8 13 14 17 18 19 20 21 22 24 26 27 28 30 31 32 33 34 35 36 37 38 39 40 41 42 
SVUUVVTUUP 2066 10
2 3 4 
SSRSSTQTOQRSTTL 2067 15
2 3 4 5 6 7 8 9 
VUURTRSSR 2068 9
1 2 3 
NSRWUR 2069 6
0 
TTUUVRRU 2070 8
0 1 2 
TTWRUSSVTSS 2071 11
0 1 2 3 
QTSSUTRQR 2072 9
0 1 
PTSRUTSUQRR 2073 11
0 1 2 3 4 5 
SSUN 2074 4

TQQRTRSQRPUUTRP 2075 15
0 1 5 6 7 8 9 
TSRPTSTSTURUTRTQVTTTTRUPSTURSQTQNSTTRSTSUTURUURURRRPPSSSQQRSSQM 2076 63
0 1 2 3 8 9 10 11 12 13 14 18 19 20 21 22 23 24 25 26 27 28 29 30 31 32 42 43 44 47 48 49 50 51 52 53 54 55 56 57 
SPRSTURRRSSRSTSSUSSVTTVST 2077 25
0 1 2 3 4 7 9 14 15 16 17 18 19 
RSTUTUTTTQUSSSUQTTWTUWTUSUTUUSTSURUTUUT 2078 39
4 5 7 8 10 11 12 13 14 15 16 17 18 21 22 28 
TQRSSPQSSUSPRUVTQN 2079 18
0 1 2 3 4 5 6 7 8 9 11 12 
TU 2080 2

RTSRSSRRR 2081 9

RRUVVTTTVVN 2082 11
0 1 2 4 5 
SUUUSSUT 2083 8
1 
PQTUSUTSRU 2084 10
0 1 2 3 4 
RUSUV 2085 5

RQUQSTURURSPRRUSQRQSSRRPS 2086 25
0 1 2 3 4 5 6 7 8 9 10 11 12 13 14 15 16 17 18 19 
TRQTQRSQQQUUUTVQRTTSSTSSUTUSRUUTTTSVTRTE 2087 40
0 1 2 3 4 5 6 7 8 9 10 11 12 13 14 15 16 18 24 25 27 32 33 34 
PUSRTTSRVUTTRURRRRUTQ 2088 21
0 1 3 4 6 7 8 9 10 11 12 13 14 15 
RTOPVURVUTUVUVXTVUTVUTWWTTTTTT 2089 30
0 1 2 3 5 6 9 10 11 12 13 14 16 18 19 20 21 22 23 
RSUUSSUD 2090 8
0 2 
STUTSRURTWU 2091 11
0 1 4 
QQQSTTRRSRT 2092 11
0 1 
PUQSTQTRI 2093 9
0 1 2 3 
N 2094 1

SSVS 2095 4

URTTTUSSUSTST 2096 13
1 3 5 6 7 
SUUM 2097 4

STSRUTVSRSRURUSTSVUSRSS 2098 23
3 4 5 6 8 9 10 16 17 
SUVTUTVUUTSQ 2099 12
2 4 6 
TVSSSSTSUUSTSTQTUSTW 2100 20
0 1 7 9 13 14 
PTQSTRQVUPSTUUSSSC 2101 18
0 1 2 3 4 5 6 7 8 9 12 
TUSSRRSRTPUQRQTRU 2102 17
0 1 2 3 4 5 6 7 8 9 10 11 
STSS 2103 4

STPTTTSRTVTSQUTTSSUTSUWJ 2104 24
1 2 4 6 8 9 10 11 12 17 18 
QSQPOLKVNSTQQQ 2105 14
0 1 2 3 4 5 6 7 8 
QSSRUUVTVRSSTTSTVTRTRTTN 2106 24
0 2 3 4 5 6 8 9 11 12 14 15 16 17 18 
UUSUSTUSSTRUSTUUSG 2107 18
6 12 
RURSPRUTUSTO 2108 12
0 1 2 3 4 5 6 
TSTSUUURUTUUSSW 2109 15
0 1 2 3 4 5 7 8 9 
US 2110 2

QSUTRTL 2111 7
0 1 
SRSSUURRQ 2112 9
1 2 3 
UVTTSTUTUTUS 2113 12

PSVVRUUSUSSG 2114 12
0 1 2 3 4 5 6 
SSQSTSPTRSSQSQROSTROSQTUVT 2115 26
0 1 2 3 4 5 6 7 8 9 10 11 12 13 14 15 16 17 18 19 20 
PSORTUSQRRRRSUURU 2116 17
0 1 2 3 5 6 7 8 
TQWT 2117 4

SUTUSRUVSUUVRU 2118 14
0 1 2 3 4 5 7 
TRSRRQOTTURRSRTPTQRRTQSQSSRSRSRSRQQQSSRRSSSOTRTWSTUSTT 2119 54
0 1 2 3 4 5 6 7 10 11 13 14 15 16 17 19 20 21 22 28 29 30 31 35 36 38 39 40 41 42 43 
QVTSQP 2120 6
0 
USO 2121 3

SSTSTTQTWUTTSTTTRTUSTURTVD 2122 26
2 3 4 5 6 7 8 15 19 20 
TRTTSTTTUL 2123 10
0 4 
RPRQTSRSUSVTO 2124 13
0 1 3 5 6 7 
PRUUSSUTRSVVTVWSTUVQSTUUTVWRSTVD 2125 32
4 6 8 9 10 11 12 13 14 15 16 17 20 21 22 23 24 25 26 
RSSQTSUSTUSSVRUUUUTVSTTTRRSRSUPUSRQRXRURRTSQTURTUT 2126 50
2 5 9 10 11 12 15 16 19 21 24 25 26 27 28 29 30 31 32 33 34 35 36 37 39 40 41 42 
TTVQUU 2127 6
0 
TQVUUUTUVVUQQRRSSPTRTWSTUSUS 2128 28
0 4 5 6 7 8 9 10 11 14 16 17 21 22 
TVSSO 2129 5

RRSRSRSUQPQQRQRQQRSQTSRNTSS 2130 27
0 1 2 3 4 5 6 7 8 9 10 11 12 13 14 15 16 17 18 19 20 21 
RWRUTSTUUSRWSSSSTSQSRUS 2131 23
0 1 6 7 8 11 13 14 15 16 17 
STSRSTST 2132 8

PRQTUVUWTSO 2133 11
0 1 2 3 4 5 
QSSTTTRRUTTB 2134 12
0 1 2 3 4 6 
RQSSSQVUTTH 2135 11
0 1 2 3 4 5 
RUTUQQQRPPSWUTQSTTSRRRUSTTPRQQSORRQQUQUSK 2136 41
0 1 2 3 4 5 6 7 8 9 10 11 12 13 14 15 16 17 18 19 20 21 22 23 24 25 26 27 28 29 30 31 32 33 34 35 
PRRPTTVPTSTSQ 2137 13
0 1 2 3 4 5 6 7 
TTURUQRRRROQRTSTSSTQSRRTB 2138 25
0 1 2 3 4 5 6 7 8 9 10 11 14 15 16 17 18 19 
USUUSUVTUUTUVVTSUSSSVTUUTTUUTTRTTVUUP 2139 37
1 2 3 4 5 7 8 9 10 11 12 20 21 22 26 27 28 31 
VVUUUTWTSUVTK 2140 13
0 1 2 3 4 5 6 7 
TVTSUSTTTTTRRSRRTSTVSTQRVTSSRTTTTTTURSTTSTVPTRSOURTRSRSSVTSVTTT 2141 63
1 7 16 17 18 19 22 23 24 39 40 41 42 43 44 45 46 47 48 51 52 53 54 
RRTTRRTPUSSSSSUOSS 2142 18
1 2 3 4 5 6 7 10 11 12 
TSURWY 2143 6
0 
SURTRSRPS 2144 9
0 1 2 3 
STSSTRQQRRSRTRRPPQPPQPSTSVRRRRTSTXQUSUTTQTUQUTTRSTA 2145 51
4 6 9 10 12 13 14 15 18 19 20 21 22 24 25 28 29 30 31 32 33 34 35 37 38 41 43 45 
UWUN 2146 4

TUPSTTTVVUWTT 2147 13
0 1 2 3 4 5 6 7 
OORTPRSSPSTUVSTP 2148 16
0 1 2 3 4 5 6 7 8 10 
RVUWSVVWRTSUTOSSQI 2149 18
0 1 2 3 4 5 6 7 8 9 10 11 12 
RSRRRSTVC 2150 9
0 2 3 
STSSTTTQVVTWSRSSUTUS 2151 20
5 6 7 8 9 10 11 
UTSTSRRTV 2152 9
3 
SVUTUUVUTUN 2153 11
0 1 2 3 4 5 
UUVSUVTTTRTS 2154 12
1 2 3 4 5 
SSSUVS 2155 6
0 
RTRUURTVVRWUUXVUTRT 2156 19
2 3 4 5 6 7 8 9 10 11 12 13 
RTRTRWWVQTSVUTRUT 2157 17
0 1 2 3 4 5 6 7 8 9 10 
TTVVUSRRSSRSSSSSUTUTSSSSUT 2158 26
0 1 2 3 4 6 16 
SSUSUTTUTUF 2159 11
0 4 5 
RTSTSH 2160 6
0 
RSTUUUUUUWVUSUUSTTVVUUUVWUTVSUTVTSUP 2161 36
4 5 6 7 14 15 16 18 19 20 21 22 23 24 26 27 30 
RVUSTUVWTVPURPA 2162 15
1 2 3 4 5 6 7 8 9 
TUTSTRPRRRSSRQSURRUTV 2163 21
2 3 6 8 9 11 12 13 14 15 
TVRPSSTSRT 2164 10
0 1 3 4 
QST 2165 3

SQSTSVQTWUTTTSSTWVTRTUSTVUUSTVTUVUUUUUVTTUUSSV 2166 46
0 1 3 4 5 6 7 8 9 10 11 12 13 14 15 16 17 18 19 20 21 22 23 24 26 27 28 29 32 34 37 38 39 40 
TTSTUUSTTRRQUVUTUSTTRSSSTSUQSR 2167 30
4 5 6 7 8 9 10 11 12 14 16 
WTVST 2168 5

UTUSTTSSOSC 2169 11
2 4 5 
SQPPQLOUTJ 2170 10
0 1 2 3 4 
NRRSF 2171 5

SSSUSUQUE 2172 9
1 2 3 
OURRRR 2173 6
0 
PSRUVTSTSTUSWRTUUVVRSJ 2174 22
0 1 2 3 4 5 6 7 8 9 10 11 12 13 14 15 16 
TTTUVTUTUUR 2175 11
0 1 2 4 5 
SWUWUURTWWSI 2176 12
0 1 2 3 4 5 6 
MSRSTSQRTSPTTTTXVSUSTS 2177 22
0 1 2 4 5 6 7 9 10 11 12 13 14 15 16 
RUVTUSTRTVSUVVUSVUUSSUTTSRURRV 2178 30
0 4 7 8 10 11 12 13 14 15 21 23 24 
UVUVU 2179 5

QSU 2180 3

TSUUVUVTS 2181 9
0 1 3 
VSTRTVRTV 2182 9
0 1 2 3 
QSNSTSUUTQSST 2183 13
0 1 2 4 6 7 
RSTSSSSSTVTUTRUSRTTQURVUUWSUVUVWRUT 2184 35
4 9 10 11 12 14 15 16 17 18 19 20 21 22 23 24 25 26 27 28 29 
ORRSTTSUTQURRQRVOSQVSRTQRRRTRQQONSSPSP 2185 38
0 2 3 4 5 6 7 9 10 11 12 13 14 15 16 17 18 19 20 21 22 24 25 26 27 28 29 30 31 32 
TRTUVRTTTSQTUTTR 2186 16
0 1 3 4 6 7 8 9 10 
RUSRTRQTUUTSSSUSN 2187 17
3 4 5 6 9 10 11 
SVSST 2188 5

RQUUTUSQSRRRRSURTTTSRWTSQTTUTTU 2189 31
0 2 3 4 5 9 10 11 12 16 18 19 20 21 22 23 
TTTTTTE 2190 7
1 
RWUTWVUUTVTSVUSXPRSUUTTUSSVK 2191 28
0 1 2 3 4 5 7 9 10 11 12 13 14 15 16 22 
UTTS 2192 4

RVTRSQQRRPQSSSRSQSTRTTRSQQQRRSUSSSG 2193 35
0 1 2 3 4 5 6 7 8 9 10 11 17 18 19 20 21 22 23 24 25 26 27 28 29 
STRRSSSRRRQRUTURSTURTTUTSR 2194 26
1 5 6 7 8 9 10 12 13 14 16 17 19 
URTTSSSSTSTSWSTRURSSUTUSVURR 2195 28
0 7 8 9 10 11 12 13 16 17 19 20 21 22 
UTSSRUUVUUXVUUQTQVT 2196 19
0 1 2 5 6 7 8 9 10 11 12 13 
TTTTSRTSSUSUTU 2197 14
1 2 3 4 5 6 7 8 
USVSURUUSU 2198 10
0 
VTUUUSUURVSRUUVVVRTQRH 2199 22
0 3 4 5 6 7 8 9 10 11 12 13 14 15 16 
TUWUURSRTVL 2200 11
0 1 2 5 
STVSTSTTWTR 2201 11
0 1 2 3 4 5 
STSRTUTTQ 2202 9
0 2 3 
RVSVUTUTRTQE 2203 12
1 2 3 4 6 
QRSUVSTSTP 2204 10
0 1 3 4 
QPRSSSQRTV 2205 10
0 1 2 3 4 
SRUURVSTUTSUVTSSTVWUSR 2206 22
0 1 3 5 8 10 11 13 14 15 16 
RUUSU 2207 5

QTTSRTTTUUUSUWUSSSQQTSROPRQQRTQD 2208 32
0 3 4 5 10 11 12 13 14 15 16 17 18 19 20 21 22 23 24 25 26 
TSSRVU 2209 6
0 
RSSSG 2210 5

SUR 2211 3

SUTUSSL 2212 7
1 
USPS 2213 4

SSTSUUTR 2214 8

UUVRUSTSTUK 2215 11
0 2 3 4 5 
USTRUTSTUUTUSSTSRURRSSR 2216 23
0 3 13 17 
UTTUTWSV 2217 8
0 1 2 
TWURTURVUUUR 2218 12
0 1 2 3 4 5 6 
TTRRQWSSNQRPSSN 2219 15
0 1 2 3 4 5 6 7 8 9 
TVWSSSRTSSUSF 2220 13
0 1 2 3 6 7 
STVUTSVSYUSWM 2221 13
0 2 3 4 5 6 7 
QTUSTSTVUTUSS 2222 13
0 
PSVSUQWUSSURUUUV 2223 16
0 1 2 3 4 5 6 7 8 10 
RRSRSTSTURVUSSUPSTQTRSRRSTRW 2224 28
5 6 7 8 9 10 11 12 13 14 15 16 17 19 22 
STURQS 2225 6

RORTRRVTTWUUS 2226 13
0 1 2 4 5 6 7 
PTSTRUTTTTPUTQ 2227 14
0 2 5 6 7 8 
QOSQQQRUB 2228 9
0 1 2 3 
RTTTUTSVVTUUTURPRQQSRR 2229 22
3 4 5 6 10 11 12 13 14 15 16 
QVTRRQTSTVTSSVTSPSTSTRT 2230 23
0 1 2 3 4 5 6 7 8 11 12 13 15 16 
UUQSQRQRSSSTTTPTQQQQF 2231 21
0 1 2 3 4 6 11 12 13 14 15 
PTTUSUT 2232 7
0 
PRQT 2233 4

TTS 2234 3

USRUUTSTTTTSUR 2235 14

TVQTTVRUVTSUSSVSQSVVUVTVVUSUSTTSRVVSSTUTURVV 2236 44
0 1 2 3 4 6 7 8 10 11 13 14 15 16 19 20 21 22 23 27 29 30 31 32 33 34 38 
TTTQVTTRC 2237 9
1 2 3 
RSTUTUTTVP 2238 10
0 1 3 4 
UTVUSTSTSUSUUSSRQUO 2239 19
0 1 2 8 9 11 12 13 
QRSSSVRTSRSSU 2240 13
0 1 2 5 6 
TSTWVUTURVTSS 2241 13
0 1 2 4 5 6 7 
NUUURRWTQUSVUR 2242 14
0 1 2 3 4 5 6 7 8 
OQO 2243 3

RSRQRTTTT 2244 9
0 1 3 
STSSRSUSVRVRQQTPTUT 2245 19
0 1 2 3 4 5 6 7 8 9 10 11 12 13 
TTVTUTTTTTVTO 2246 13
7 
OUYTSUSVUL 2247 10
0 1 2 4 
OUT 2248 3

QTWSQC 2249 6
0 
USVPTTSSTUSG 2250 12
0 3 6 
QQQRUSPPSTTTTRTSSU 2251 18
0 1 2 3 4 5 6 
STTTTUTTRVSXTTTUG 2252 17
4 6 7 8 9 10 11 
OVTR 2253 4

RQUTSUTUUVVSUSSTUVVTSUVUSVUUTWSSUTUJ 2254 36
0 1 2 3 4 5 6 7 8 10 11 13 16 17 19 20 21 22 24 25 26 27 28 29 30 
SUVTUTWVUTSTTSTVUTUTTTK 2255 23
2 3 5 17 
TRRSSSTTUUU 2256 11

SURVTUTUSVUUTUUUTUVVUUVVN 2257 25
0 1 2 4 5 6 9 15 19 
VUSUVVWTD 2258 9
0 1 2 3 
TUTUWSTTTTWRSO 2259 14
0 2 6 7 8 
RSTUUTUSTTPQSSURSQSTTRQRQRD 2260 27
1 3 5 6 7 8 9 10 11 12 13 15 16 17 19 20 21 
TUSRRURQTORSRQRTPT 2261 18
1 2 3 4 5 6 7 8 9 10 11 12 
RWUTWTUTSSTN 2262 12
0 1 5 6 
NPTUSTSTTUSTTUSVVTSTSUTVTSUTTSUTSVTUOPRTSQUUSSQQQOSTRRRQV 2263 57
0 1 2 3 4 5 6 9 10 11 12 13 14 15 16 18 19 20 21 22 23 24 25 26 27 28 29 30 31 32 33 34 35 36 37 38 39 40 41 42 43 44 45 46 47 48 49 50 51 
UVTTUUSSRRQQSTTTTSTTT 2264 21
0 1 3 4 5 6 7 8 9 10 11 
PTTTTUTTSQQUUUSUTUVUTPTOW 2265 25
4 5 6 7 8 9 10 13 16 17 18 19 
TUSSTTVUR 2266 9
0 1 
PORRQSRSRSSQ 2267 12
0 2 3 4 6 
SPPOSRVRTWSVSRUUTH 2268 18
0 1 2 3 4 5 6 7 8 9 10 11 12 
TVTVSSTSPSUSTTVVVVUD 2269 20
0 1 3 4 5 6 7 8 9 10 11 12 13 14 
UTSSSUTTTSQTRURVVUT 2270 19
0 2 6 8 10 11 12 13 
USUVTQTTPRSURUVV 2271 16
0 1 2 3 4 5 6 7 8 9 10 
QQUSSUUQSV 2272 10
0 1 2 3 4 
PQPTSRQPTQQR 2273 12
0 1 2 3 4 5 6 
RUSTUSUR 2274 8
0 1 2 
TRSUSUTVSUTSPRC 2275 15
0 1 6 7 9 
QUTVTRUURRRRTUL 2276 15
0 3 4 5 6 7 9 
SUUSTU 2277 6
0 
OPOQQA 2278 6
0 
QTSRTSRSSURSTRSSTRSQSTSTSRTSSUSUSUSWTTUTQWTQSSUSTQPUPRUSQQRQRRTRRSTRSTVRRUVRTVSVSUSSUWSSTQSPQRSI 2279 96
2 3 5 6 7 8 9 11 12 14 15 18 19 20 21 25 28 30 31 32 33 34 35 36 37 38 39 40 41 42 43 44 45 46 47 48 49 50 51 52 53 54 55 56 57 58 59 60 61 62 64 65 67 68 69 70 72 73 74 75 76 78 79 80 81 82 83 84 85 86 87 88 89 90 
QUVVTWTSUNT 2280 11
0 1 2 3 4 5 
RTPQTPUSUSRUVUQUSUPRUST 2281 23
0 1 2 3 4 5 6 7 8 9 10 11 12 13 14 15 16 17 
RSVSVWUSTSV 2282 11
0 1 2 3 4 5 
RRSVUTUUSSUUYUVVWUUTTUSVTT 2283 26
0 1 2 4 5 7 8 9 10 11 12 14 15 16 20 
OPUURSTTSTSQTTRRTRPSPSQSRTE 2284 27
0 1 2 6 8 9 10 11 12 13 14 15 16 17 18 20 21 
SUUURPTTTC 2285 10
0 1 2 3 4 
TTXURF 2286 6
0 
PNNPRUUURTTUUS 2287 14
0 1 2 3 6 7 
RSUUVQSSQSVRSSUSSSQTTSSURRSRPPRRPNSVSQQRURSRQSRSQSTSSTL 2288 55
0 1 2 3 4 5 6 7 8 9 10 11 12 13 14 15 16 17 18 19 20 21 22 23 24 25 26 27 28 29 30 31 32 33 34 35 36 37 38 39 40 41 42 43 44 45 46 47 48 49 
TV 2289 2

SRUUSSXVTVTUTUVSTTTUSTO 2290 23
0 1 2 3 4 5 6 8 9 10 11 12 13 14 17 
TTR 2291 3

RUTVVTM 2292 7
0 1 
OPSRT 2293 5

SRTRUTSR 2294 8
2 
TSQUTUSTUURTTS 2295 14
0 2 5 
RSSR 2296 4

TTTUTUTUVTSVUSVVVTVUSVURSRVWT 2297 29
0 1 2 3 4 5 6 7 8 9 10 11 12 13 14 15 16 17 18 19 20 21 22 23 
RUMSSQPURPURSTURQG 2298 18
0 1 2 3 4 5 6 7 8 9 10 12 
TUSRTTVH 2299 8
0 2 
USTTTUTTUUSUSRTURSQVUUSTRUTUQRPQTQORTRSRRTTTQUS 2300 47
8 10 11 12 13 14 15 16 17 18 19 21 22 23 24 25 26 27 28 29 30 31 32 33 34 38 39 40 
SQRTTSUTRTVUVSTWUTUUSUUTWUVRVSUWRUN 2301 35
1 3 5 10 11 12 13 14 15 16 18 20 21 22 23 24 25 26 27 28 29 
SWTRSRVTUT 2302 10
0 1 2 3 4 
PSTTTUUSS 2303 9
0 1 
SVQTSQSSTSSVSTQ 2304 15
0 1 2 4 6 7 8 9 
SRSU 2305 4

SQRUSSVRQUUQT 2306 13
0 1 2 3 4 5 6 7 
STNVU 2307 5

SVUTSSVRQWUVTO 2308 14
1 3 4 5 6 7 8 
STP 2309 3

URQWSUQ 2310 7
0 1 
STUTTTS 2311 7

RUSB 2312 4

NVTUUT 2313 6
0 
UTUSUTUSQ 2314 9

UVTSSTUTTSSTK 2315 13
7 
TSSVTUSVTTUUUWUWTSTWUVTTUUUTTSTTSUUTVUTUUTSUUVSSD 2316 49
1 2 3 5 6 8 9 10 12 13 14 15 16 17 18 19 20 30 31 33 36 42 43 
TTVUWTVM 2317 8
0 1 2 
PURSQSUSSSRUTTUQRQRTRQSTSRUPQQQSSUTRQSNTVUUQ 2318 44
0 1 2 3 4 9 10 12 13 14 15 16 17 18 19 22 23 24 25 26 27 28 29 30 31 32 33 34 35 36 37 38 
PSPSUPNTTUUTSU 2319 14
0 1 2 3 4 5 6 
QPPUSUVTSSSQTUTU 2320 16
0 1 2 3 6 7 8 9 10 
TRTTA 2321 5

QSTSTSVUVTTQQRQTSQUSSSTUVSPQSRRSE 2322 33
1 6 7 8 9 10 11 12 14 15 16 17 20 21 22 23 24 25 26 27 
STQUTR 2323 6
0 
QRSR 2324 4

PRSRSSTSRTT 2325 11
0 1 2 3 4 5 
SSUTUTRRTUTSTSSSTSSSUSTSTRRRTUUSTPT 2326 35
3 4 5 23 25 27 28 
STTVOUQVRVQR 2327 12
0 1 2 3 4 5 6 
QQSTTRSTV 2328 9
0 1 
RTRUT 2329 5

VUVRWVSUSTTUTUUUUSUU 2330 20
0 1 2 3 4 
TTURRVSQRRPTSTE 2331 15
0 1 2 3 4 5 6 7 8 9 
SUSSTTTUSSS 2332 11
1 3 4 
SRUTTTU 2333 7

RSQSSTQTPTSQ 2334 12
1 2 3 4 5 6 
SQQSTUUM 2335 8
0 1 2 
QTTSUT 2336 6
0 
UVQRSSUTRUSRSRTJ 2337 16
0 1 2 3 4 5 6 8 9 10 
QVRQURH 2338 7
0 1 
SWRUUVTRTRTWRN 2339 14
0 1 2 3 4 5 6 7 8 
STSQTQUTSTTA 2340 12
0 2 6 
TRUUUWR 2341 7
0 1 
QUSTSE 2342 6
0 
SPMK 2343 4

STUUE 2344 5

SRTURRVQSE 2345 10
0 1 2 3 4 
SSUSTSTUSSTSUTTTUTUWST 2346 22
14 15 16 
TU 2347 2

SOVTTRRTUVT 2348 11
0 1 2 4 5 
UUUQRRRTSTRVVTUTSTSTSUU 2349 23
0 1 3 6 7 8 9 10 
RUVSURVTUUU 2350 11
0 1 2 3 4 5 
TRSVRPPG 2351 8
0 1 2 
QSTRRTRRTUI 2352 11
0 3 5 
QTN 2353 3

RRVVUTTUSSVTRUSSSVU 2354 19
0 1 2 6 7 8 9 10 11 12 
RWURQUTUTVV 2355 11
0 1 2 3 4 
QTVVVK 2356 6
0 
SUTSTSRTTST 2357 11
5 
SVVTUTTTTU 2358 10
0 2 
NSTSTTTUUUSVVTTRRSTSUTTVUJ 2359 26
0 7 8 10 11 12 20 
STSTSTSRVRTVOWSOTTTG 2360 20
2 3 4 6 7 8 9 10 11 12 13 14 
TSUUQUTSTSQNPRUTUUSUUTUSTWB 2361 27
0 4 6 7 8 9 10 11 12 13 20 21 
SWRSSTTT 2362 8
0 1 
RTRTVTSTTTUUVQUQRPTRRRTUE 2363 25
0 1 2 5 6 7 9 10 11 12 13 14 15 16 17 18 19 
TTVTG 2364 5

QTUUTI 2365 6
0 
RSRRWST 2366 7
0 1 
URQTTU 2367 6
0 
QTUD 2368 4

ORQTSURD 2369 8
0 2 
TRSTSRSSTTTM 2370 12
0 1 2 5 6 
TWVWSTPTSPUUVWUUUSUTTUUSTVVUUVTVTST 2371 35
0 1 2 3 4 5 6 7 8 9 10 11 13 21 22 23 24 25 26 27 
MMSSUVUVVRSSG 2372 13
0 1 2 3 4 5 6 7 
UWVPRPTVSS 2373 10
0 1 2 3 4 
SRSSWP 2374 6
0 
NTVSQTRR 2375 8
0 1 2 
TTTVRUTUTSRQQUPQN 2376 17
1 4 6 8 9 10 11 
USTVRTVTSTSTTSUVSTUSTWTRTTRUSTTVWSSVTSUUUU 2377 42
0 1 2 3 5 10 12 13 14 16 18 19 20 21 22 23 26 27 28 29 30 31 32 35 
RUTUTTTRSSVTTURUJ 2378 17
0 4 9 11 
USTUUTTWPUUUTQST 2379 16
3 4 5 6 7 8 
SPRRUURTTSTTPUSSUUSRTSTSUTT 2380 27
0 1 3 4 6 7 8 9 10 11 12 13 14 15 16 17 18 21 
RSSTTUTVUWUTVXTTTTSTSTVTRSRTVSTRSUVUTVTXSS 2381 42
0 4 5 6 7 8 9 10 11 12 13 18 19 23 24 26 27 29 30 31 34 35 36 
TWWVWWTUUUSC 2382 12
0 1 2 3 4 5 6 
TTUTVTSSVVVTROTP 2383 16
1 3 4 5 6 7 8 9 10 
UURSRSSRRTUSQTRSUTB 2384 19
3 7 8 10 11 13 
TVSSTVTSUSUTTQTQVVSUR 2385 21
0 1 2 3 4 5 7 8 9 10 11 12 13 14 15 
QWVUPUNTTSSTVSQSRQUSTSUUSTSPS 2386 29
0 1 2 3 4 5 6 7 8 9 10 11 12 13 14 15 16 17 18 19 20 21 22 23 
OSSQRUTSQTRUTTRUO 2387 17
0 1 2 3 5 6 7 8 10 11 
VVUSVTTTSUSTTT 2388 14
0 1 3 4 
USUSPURTRURSUQRSSQRTSSQTPRTRRTI 2389 31
0 1 2 3 4 5 6 7 8 9 10 11 12 13 14 15 16 17 18 19 20 21 22 23 24 25 
VTRTSVRSUUTSQUSSSSQTRSRRSQTSUTOUH 2390 33
0 1 2 3 4 5 6 7 8 9 10 11 12 13 14 15 16 17 18 19 20 21 22 23 24 25 26 27 
QUT 2391 3

RQSVTTVTUI 2392 10
0 1 2 4 
QTQWTX 2393 6
0 
SQTRRPSTQRQQOVTUVSSQQTTRROURPPQQR 2394 33
0 1 2 3 4 5 6 7 8 9 10 11 12 13 16 17 18 19 20 21 22 23 24 25 26 27 
USTRRTRTTTRQSTTT 2395 16
0 1 2 3 5 6 7 8 9 10 
SUSQTT 2396 6
0 
NSUQSU 2397 6
0 
SSTSQTTSUUSWSSSTTUB 2398 19
0 1 2 3 4 6 7 8 10 11 13 
PORRRSUTTSRTTVUSTUTQRSPSRRQRX 2399 29
0 1 2 3 6 7 8 9 10 11 12 13 14 15 16 17 18 19 20 21 22 23 
RQVUTRTUWVQ 2400 11
0 1 2 3 4 5 
PQRQTTSUTSSVTQ 2401 14
0 1 2 3 8 
SVUUSVRWQSSSVTRVUTV 2402 19
0 1 2 3 4 5 6 7 8 9 10 11 12 13 
SRNPMQRPLPTSSWTUVTTTURR 2403 23
0 1 2 3 4 5 6 7 8 9 10 11 12 13 15 16 17 
SQTTE 2404 5

QSRTRPQTTTTRSTSRSTUF 2405 20
0 1 2 5 7 14 
VSSTSTRVTTTTQW 2406 14
0 2 6 8 
TUTUVUSVQTF 2407 11
0 1 2 3 4 5 
QSWTURQQSSQRRRRRSR 2408 18
0 1 2 3 4 5 6 7 8 9 10 
RSTRVUN 2409 7
0 1 
TVTUUTSTTTRSRSTRSSTSUQTUTRTF 2410 28
0 1 6 7 10 11 16 19 21 22 
OURT 2411 4

RRSTUSSVTURUUTSTUVTUTTOP 2412 24
0 2 3 4 5 6 7 8 9 12 13 14 17 18 
SUVRVQRQTQOQTC 2413 14
0 1 2 3 4 5 6 7 8 
VRVUVVW 2414 7
0 1 
TSQTUVUTSPRH 2415 12
0 1 3 4 5 6 
STURSSURS 2416 9

SSRVUTTUTSSTQTVUH 2417 17
0 1 2 7 8 9 10 11 
TRI 2418 3

UUTUTTRUWTUQTRSTRUUUTVSTUTUQUSTTSSRUURSUUTRTRSSVTSTRQ 2419 53
0 2 3 4 5 6 7 8 9 10 11 12 13 14 15 16 17 18 19 20 21 22 23 24 25 26 27 28 29 31 32 33 34 36 37 39 40 41 42 43 45 46 47 
PPUVMMNRSMQPRRSN 2420 16
0 1 2 3 4 5 6 7 8 9 10 
QORTVTQTTTTSUQRTT 2421 17
0 1 2 4 5 9 10 11 
USRQSTURQRQTRPSRUUQSOUSRQTD 2422 27
0 1 2 3 4 5 6 7 8 9 10 11 12 13 14 15 16 17 18 19 20 21 
RRURU 2423 5

TSRSTTRTTTTUSVUTTSUXVTSJ 2424 24
0 1 9 11 14 15 16 17 18 
USTSTUVUSTTUS 2425 13
1 
SUVRUSTTVVRUH 2426 13
1 2 3 4 5 6 7 
USSTTRTRUTRRTSRRSUTW 2427 20
3 4 5 6 7 8 9 10 11 12 14 
RSSQOWSSSSSSSWSUTSC 2428 19
0 1 2 3 4 5 9 10 11 12 13 
QOSQQOUSTSTSRSOPSRSRQPPPSUP 2429 27
0 1 2 3 4 5 6 7 8 9 10 11 12 13 14 15 16 17 18 19 20 21 
USX 2430 3

QUTSUUVTST 2431 10
0 1 2 4 
TPRTRQRSPTRVPVTUSSUS 2432 20
0 1 2 3 4 5 6 7 8 9 10 11 12 14 
RPTVQ 2433 5

RPUSTXUVUT 2434 10
0 1 2 3 4 
SSUTTSTSRRRUTQD 2435 15
1 7 8 9 
RTUTTTTUPSSTRSURTVRRTTUWSUUQUVTSSSSUQUQJ 2436 40
3 4 5 6 8 9 11 12 17 18 19 22 23 24 25 26 27 28 31 34 
MTTRR 2437 5

RVTSTUUUVTRUSQRTT 2438 17
2 3 4 5 6 7 8 9 10 
RQTSUSTS 2439 8
0 1 2 
SVSSUSTTTQUTVU 2440 14
0 1 4 5 6 7 8 
UUSVVSUUUUUVUTTVT 2441 17
0 1 4 5 11 
UTSTSVSSS 2442 9
1 3 
TVSB 2443 4

SQSSSTQRSURPURVTTRRUTRURSSTSV 2444 29
4 5 6 7 8 9 10 11 12 13 14 16 17 18 19 20 23 
SSUQWQR 2445 7
0 1 
VTTVRTVUVW 2446 10
0 1 2 3 4 
VRTVTUVTUTSPRVSR 2447 16
1 6 7 8 9 10 
UUUQTUUVSVSUUUSRTUSUVUUVUTU 2448 27
0 1 2 3 4 5 7 8 12 14 15 16 17 18 19 20 21 
PQQQWUVTUURUSPQQ 2449 16
0 1 2 3 4 6 9 10 
QTSRSUSVTTTSTTUTSUTQUWJ 2450 23
1 2 3 5 6 15 16 17 
RTUUQ 2451 5

OUTTSVUWTT 2452 10
0 2 4 
QRSTUTTQTQB 2453 11
4 5 
STRTURSTT 2454 9
0 1 2 3 
STVVVVSWRUC 2455 11
0 1 2 3 4 5 
UTRTVTURQK 2456 10
2 3 4 
STURUUQ 2457 7
0 1 
NMLQRTQQSTRSOQUNPRRRROQ 2458 23
0 1 2 3 4 5 6 7 8 9 10 11 12 13 14 15 16 
QSRRWRVVRSTUVUVXUWU 2459 19
0 1 2 3 4 5 6 7 9 10 11 12 13 
OROWUVUTUVUVUUTVUTTSRR 2460 22
0 1 2 3 4 5 6 7 8 9 10 11 12 13 14 15 16 
VQSTRTTRSTTRTSUSRUTSTTUV 2461 24
0 1 3 6 11 12 13 15 18 
RQUSSTSURTSQQQRSSTUTRTPQRRRC 2462 28
0 1 4 7 8 11 12 17 18 19 21 22 
QUUUTTVUTRRTTVSUUP 2463 18
0 5 10 12 
UTTUSRSTUVURURVUSVSP 2464 20
3 4 6 7 8 9 10 11 12 13 14 
PVQ 2465 3

TQUVTUTRV 2466 9
0 1 2 3 
TVB 2467 3

PVRQRRSSSTRUTUURVTVTRT 2468 22
0 1 3 5 6 7 8 9 10 11 12 13 14 15 16 
PTVTUYRT 2469 8
0 1 2 
TQSSRTQSSTTTTVWSUWTSWS 2470 22
0 1 2 5 6 9 10 11 12 13 14 15 16 
UVUSTUVUSSU 2471 11
0 1 2 3 4 
TTPSQQTTTQTVUTTUPRUSRSQRRSTPSUUTSRTRSRQWTSUTRSVVQUSVSRUTUSRRRSSRTQTVSUU 2472 71
0 1 2 3 4 5 6 7 8 9 10 11 13 14 15 16 17 19 20 21 22 23 24 25 26 27 28 29 30 31 32 33 34 35 36 37 38 39 40 41 42 43 44 45 46 47 48 49 50 51 52 53 54 55 56 58 60 61 62 63 64 65 
TUSSVTV 2473 7
0 
RRRSTTRSF 2474 9
1 2 3 
TTUVRSVURQTSQSSRPORRD 2475 21
0 1 2 3 4 5 6 7 8 9 10 11 12 13 14 15 
TTXUUUUVUUK 2476 11
0 1 2 3 5 
TSUUUSD 2477 7
1 
PSSTVTUSSQU 2478 11
0 1 4 5 
URUTSQRTTRSTTRRRTRQQUTSUTRURQSTTTSUTSTQVTUTSTRQSSRTSUQTSVUOUUSUC 2479 64
0 1 2 5 6 12 13 15 16 17 18 21 22 23 24 25 26 33 34 35 36 37 38 41 42 43 45 51 52 53 54 55 56 57 58 
RV 2480 2

RVSVRTSUSUT 2481 11
0 4 
TTTQTB 2482 6
0 
RTTTTUTQUSQTO 2483 13
2 3 4 5 6 7 
UR 2484 2

PTUTRUUQUSUVTRTVUVUUUU 2485 22
0 1 2 3 4 5 6 7 8 9 10 11 12 13 14 15 
TUSRRRYVSWSST 2486 13
0 1 2 3 4 5 6 
WSUURURTTQTQTRSSTRQRQPTRSSRPSP 2487 30
0 1 2 4 5 8 9 10 11 15 16 17 18 20 21 22 23 24 
URSTVTUWTSUSUTVSRSSUTVTUSUR 2488 27
0 1 3 5 7 11 12 13 14 18 21 
STUUSTTUG 2489 9
0 1 2 3 
RVSUTTRUSRRTSUUSUQVW 2490 20
0 1 3 4 5 6 7 9 12 13 14 
TRSTTSQQSSVRR 2491 13
3 5 6 7 
TTSUPTRUT 2492 9
0 1 2 3 
RQQPPRROTE 2493 10
0 1 2 3 4 
P 2494 1

NRQTUUTTSVSSTSTSTTUS 2495 20
0 1 2 5 12 13 14 
RRPPVVVUTVVVVUTTTUSSRR 2496 22
0 1 2 3 4 5 6 7 9 10 11 
PTUTRUUTTSURSRQQRQQSRPRRSUTF 2497 28
0 1 2 3 4 5 6 9 10 11 12 13 14 15 16 17 18 19 20 21 22 
SQURVVTSSTRUSTTRTSTXVVUTTU 2498 26
0 1 2 3 4 5 6 7 8 11 12 13 14 15 16 17 18 19 20 
STTQUVTTS 2499 9
0 1 2 3 
STSRURTSVVTWTTTVSTTURSVWSUUVUUUTUUSTVSTUVJ 2500 42
0 1 2 3 4 5 6 7 8 9 10 11 12 14 15 16 17 18 19 20 21 22 23 24 26 27 28 29 30 33 34 35 36 
RVWTTUVQRSRSTRQTUQ 2501 18
0 1 2 3 4 5 6 7 9 10 11 12 
TRSSSWTSRRS 2502 11
0 1 2 3 4 5 
RQTRSTR 2503 7
0 
RSTUQRSOV 2504 9
0 1 2 3 
PRTTUSTVUSUVSTSVUUTRUQTPSTRTVSVVSUSSUUTTA 2505 41
0 6 7 8 10 11 12 14 15 16 17 18 19 20 21 22 23 25 26 27 28 29 30 31 32 35 
UQRRQSTRSTRSRUTRPQQRVVUURRSRTSSTVVW 2506 35
0 1 2 3 4 5 6 7 8 9 10 11 12 13 14 15 16 17 18 19 20 21 22 23 24 25 26 27 28 29 
QSSSQUQS 2507 8
0 1 2 
TTVU 2508 4

TROSV 2509 5

STSU 2510 4

TVUSUSTTRTSG 2511 12
6 
RVTTS 2512 5

OVTSVSTSRQQUUTVSUQRSS 2513 21
0 1 2 3 5 6 7 8 9 10 12 14 15 
QURPQRSRPRQURSUOQNTQVWUSQRPTUQPVRQTVRTA 2514 39
0 1 3 4 5 6 7 8 9 10 11 12 13 14 15 16 17 18 19 20 21 22 24 25 26 27 28 29 30 31 33 
RTUTTTSSUXL 2515 11
0 4 5 
VUVTUUUUVVRVSRVL 2516 16
3 4 5 6 7 8 9 10 
SUSWUSRQD 2517 9
0 1 2 3 
NSK 2518 3

STTSSUSQ 2519 8

UB 2520 2

UV 2521 2

VP 2522 2

STWVTVTPRRRC 2523 12
0 1 2 3 4 5 6 
TSQSM 2524 5

TVSVRSSTTS 2525 10
0 1 2 3 4 
STTUUVQQTWURTUUWTSSQTUTTVTUPTUTSRRSRUSVTVRTTTVUSUTVRQTQS 2526 56
0 1 2 3 4 5 6 7 8 9 10 11 12 13 14 15 16 17 18 19 22 23 24 25 26 27 28 29 30 31 32 33 34 35 36 37 38 39 40 41 42 43 45 46 47 48 49 50 
QUUQROOPNTRSTRT 2527 15
0 1 2 3 4 5 6 7 8 
TTVTTTUSUUVVUVSURVTTU 2528 21
1 5 6 7 9 10 11 12 13 14 15 
UVTSTTRUT 2529 9
1 
QVTSQRRSSRRUSVVTSRUTTSUSQVOSSRSTRTSSTRT 2530 39
0 1 2 5 6 7 9 10 11 12 13 19 20 21 22 23 24 25 26 28 29 31 32 
SSRUVRTRVSTSTF 2531 14
2 3 4 5 8 
NRSTSU 2532 6
0 
VTTTTTM 2533 7
0 1 
QTRTRN 2534 6
0 
PRRTSRTC 2535 8
0 1 2 
PQTTOSURTSTSVQ 2536 14
0 1 2 3 4 5 7 
TPSH 2537 4

SUTUTTTTSL 2538 10
0 1 2 3 4 
QSSPP 2539 5

QRVVUQSURSUUXTI 2540 15
0 1 2 3 4 5 6 7 8 9 
QTRM 2541 4

TUUL 2542 4

QTST 2543 4

RRVPRSQTSPURG 2544 13
0 1 2 3 4 5 6 7 
SUUUSURTUSVTTTTRG 2545 17
1 2 3 4 5 6 7 8 9 10 11 
UOPTQTSVQSUSSTRURTSQ 2546 20
0 1 2 3 4 5 6 7 13 14 
VVRTSRTVVTRPT 2547 13
0 1 2 5 6 7 
UTSUTQRB 2548 8
1 2 
SQQSQS 2549 6
0 
TSRSTST 2550 7

POPOQQ 2551 6
0 
RWTTTUTO 2552 8
0 1 2 
RVRRRUURUO 2553 10
1 2 3 4 
XRTRRWTRRR 2554 10
0 1 2 3 4 
QTUSTRRR 2555 8
0 1 2 
STSRUTF 2556 7
1 
TRSVTL 2557 6
0 
QRRTTQUR 2558 8
0 1 2 
SURTSSRRUJ 2559 10
1 3 4 
OTTUSSSTUC 2560 10
0 1 4 
QSRUTRT 2561 7
0 
QSTRP 2562 5

TTSSTUTSVRSTTTVURC 2563 18
3 4 5 7 11 12 
SRSTTQVSVT 2564 10
0 1 2 3 4 
UQSPTVUSTTTSTPSPSRSQRSQRSTSRSSRRTUTTPQQW 2565 40
0 1 2 3 9 10 11 12 13 16 19 20 22 31 32 33 34 
TTNQQUUUVUSRSSQSRSPRRWTTSSST 2566 28
0 1 2 3 4 5 6 7 8 11 13 14 15 16 17 18 19 21 
SRVTTUTTSUQTTSUTTUQRV 2567 21
0 1 5 6 7 8 10 
S 2568 1

ORSQTP 2569 6
0 
RVOORRTRSVUT 2570 12
0 1 2 3 4 5 6 
STRVUTSVUTUSTQUSUTSSTTWSQSR 2571 27
8 9 10 12 13 17 18 19 20 21 
WUVTUUSUVUTUTS 2572 14
0 4 5 7 
UTVURSTUURQV 2573 12
1 2 3 4 5 6 
SUUUS 2574 5

TTURVUTVUTSSUB 2575 14
0 1 2 3 7 8 
RSTQQ 2576 5

QQRVTSSVRF 2577 10
0 1 2 3 4 
SWWVSRVRSUSUVWTVX 2578 17
0 1 2 3 4 5 6 7 8 9 10 11 
STSO 2579 4

SUUWRTQNRPPTTUTQSTUTC 2580 21
0 1 2 3 4 5 6 7 8 9 10 11 12 13 14 15 
WSUTTVTUSVTUTPTVUUTTVVTSUVUVUTJ 2581 31
3 4 5 8 9 10 11 12 13 16 17 18 19 20 21 22 25 
STSSUTRRVSRV 2582 12
5 6 
SRSTTP 2583 6
0 
TUUU 2584 4

UURQP 2585 5

VRB 2586 3

USVTUWTO 2587 8
0 1 2 
TRUR 2588 4

QSTTTSSQTRUQRSTTB 2589 17
6 7 8 9 10 11 
RTTRRSRR 2590 8
0 2 
USSUTTUVSRUVVUSQUTTRRTT 2591 23
3 4 5 6 7 8 9 10 11 12 14 15 
RURQTVVWWSTVRUTXI 2592 17
0 1 2 3 4 5 6 7 8 9 10 11 
QTVURRTRRUTV 2593 12
0 1 2 3 4 5 6 
RT 2594 2

SUVQTSUT 2595 8
0 1 2 
STTSRWTVRUSK 2596 12
0 1 2 3 4 5 6 
STTSSUSS 2597 8

TUVSSRUTTSTSUUTUUUTUUUSI 2598 24
0 1 2 5 7 8 9 18 
SUTTURTUQTRUU 2599 13
0 1 3 5 6 
QURSSSSRUSSSTTUH 2600 16
0 5 6 7 10 
RSWVUTURP 2601 9
0 1 2 3 
QPSTSTPQURQSSSUPRTRNSUTN 2602 24
0 1 2 3 4 5 6 7 10 11 12 13 14 15 16 17 18 
PTTNUSQTN 2603 9
0 1 2 3 
TVTSVTVOSTS 2604 11
0 1 2 3 4 5 
UTTTVVVTTTSWUQQT 2605 16
0 1 2 3 4 5 6 8 9 10 
PTRUURSRSRUSSTURT 2606 17
0 1 2 10 
TTTQRSURQSSQPS 2607 14
0 1 2 3 4 5 6 
VTTRRTTTRQ 2608 10
2 3 
SVTSTUSUTQUTUWVSVF 2609 18
1 5 7 8 9 11 12 
RTTTRQTVSPSRUSSA 2610 16
0 1 2 3 4 5 6 7 8 10 
SUSWVVUQST 2611 10
0 1 2 3 4 
TSTRQ 2612 5

UTTSTRTTTSWUUTSRUTTSRVTRUTS 2613 27
1 2 3 5 8 9 10 14 16 20 21 
RRQVUVVUTSUVD 2614 13
0 1 2 4 6 7 
TSPSUVUSTRT 2615 11
0 1 2 3 5 
RQTQSUVRWPUTQVVTQVRP 2616 20
0 1 2 3 4 5 6 7 8 9 10 11 12 13 14 
RUSTSUUU 2617 8

TUTTTUSUW 2618 9
3 
SUUQVUVQUSURTTUUTTTVRRSJ 2619 24
1 2 3 4 6 7 11 15 16 17 18 
QQQPSQSSTUTUTVUUTTTTTVTV 2620 24
0 1 2 3 4 5 12 13 18 
SSXWWRVSVVE 2621 11
0 1 2 3 4 5 
RO 2622 2

VSQR 2623 4

SSTTTRVTTTQR 2624 12
2 6 
TUTUUUTTSQTUTSQSSM 2625 18
4 6 8 9 10 12 
USSSQUTURSSTL 2626 13
0 1 3 4 5 7 
RTURTWTSUSVD 2627 12
0 2 3 4 5 6 
TVTRK 2628 5

TUSSQSTRU 2629 9
0 1 2 3 
SRTSUTUU 2630 8
1 
SSRQTSRRRSQTSOTTUTTUTXSSE 2631 25
8 9 10 11 12 13 17 18 19 
TTUSWUVRRSR 2632 11
0 1 2 3 4 5 
VT 2633 2

TUUTUSUXWVVVO 2634 13
2 3 4 5 6 7 
SUSUSSTUTWWW 2635 12
0 2 4 5 6 
SVUSTSSSTSRSSRTRPRSRTRRTUSQG 2636 28
1 5 10 11 12 13 14 15 16 17 18 21 22 
TSTRTMSRSRQ 2637 11
1 2 3 4 5 
PTTSUVUT 2638 8
0 
VQQWSUUSTTTRTTTTUQVUTTUPUR 2639 26
0 1 2 3 6 12 13 14 15 16 17 18 20 
MTTTSTD 2640 7
0 1 
SSRUUSWVVRWUUUTUVUSTSRSSSTXVUUWH 2641 32
0 1 2 3 4 5 6 7 8 9 21 22 23 24 25 26 
QTTK 2642 4

QVSTVSXVQRUT 2643 12
0 1 2 3 4 5 6 
TSRRQRF 2644 7
0 1 
STUG 2645 4

QUTTRSTRPTTQQVUTVTWRUPQQR 2646 25
3 4 5 6 7 8 9 10 11 12 13 14 15 16 17 18 19 
TSSTRRVUUSTTH 2647 13
1 2 4 5 7 
WVSSSRTRSTVVRUUUUVTTSWRQUVRRTTRUSRUSQQTTSTQOVSUSTTURUTXTWSSRSQTTQRSH 2648 68
0 5 7 8 11 12 13 15 16 17 18 19 20 21 22 23 24 25 26 27 28 30 31 32 33 34 35 36 38 39 40 41 42 43 45 46 47 49 50 51 52 53 54 55 56 57 58 59 62 
TWVTUT 2649 6
0 
SVVTRSTTTUUSTTVV 2650 16
0 1 2 
RUTUTSQU 2651 8
0 1 2 
QSRUURRVTUTXT 2652 13
0 1 2 3 4 5 6 7 
VTVVUUTTTWSR 2653 12
0 1 2 4 5 6 
RTSSUQQSTUQTSSUT 2654 16
0 1 2 3 4 5 7 8 9 10 
VUSTVURTSOQTRURVRRSTVTTUTTJ 2655 27
1 2 3 4 5 6 7 8 9 10 11 12 13 14 15 16 17 19 20 21 
RTUVRSQTSSUG 2656 12
0 1 2 3 4 5 6 
USTSRUVQRQTV 2657 12
2 3 4 5 6 
TTUSVSVUSVS 2658 11
0 1 4 5 
PSSTTSTTVSSW 2659 12
0 1 3 4 5 6 
MQRRRRRRTOUUUVUTV 2660 17
0 4 5 6 7 8 9 
RSTUTSRUTRUTTTUSURTU 2661 20
0 1 2 3 4 5 6 7 8 9 10 11 12 13 14 
PTTTRQRURRWQTTT 2662 15
0 1 3 4 5 6 7 8 9 
PTRTTRPSRONSSL 2663 14
1 2 4 5 6 7 8 
RTTVTVSSRUQTVWTO 2664 16
0 2 4 5 6 7 8 9 10 
TRSPUTTTTSSTRSSTTTSQVRUSRTTQTSVSWVRUVUUSRUUSVTVUSTSS 2665 52
0 1 2 3 6 12 16 17 18 19 20 22 24 25 26 27 28 29 30 31 32 33 34 35 36 37 38 39 40 42 43 
RXTSSUTQ 2666 8
0 1 2 
STSTQQSQURUSSRTQRPQK 2667 20
0 1 2 3 4 5 6 7 10 11 12 13 14 
TSUVRSRTRVVTSVSSI 2668 17
0 1 2 3 4 5 7 8 9 10 11 
SUSVTTVUVVM 2669 11
1 2 5 
TRQTUUUO 2670 8
0 1 2 
SSQRRSUURS 2671 10
0 1 2 4 
RRSTRTSQTTSRTSQOR 2672 17
0 2 4 5 7 8 11 
TTUSUUTUSTVSSUTV 2673 16
2 4 5 6 7 8 9 10 
STRSTRUUT 2674 9
1 2 
SSSSUSROQPQSRPUPNRSQSRRQSQQQTSTSUQQSTROPRTQQRQRQQRQSQSSR 2675 56
1 2 3 4 5 6 7 8 9 11 12 13 14 15 16 18 19 23 24 25 26 28 29 30 31 32 33 34 35 36 37 38 39 42 43 44 45 46 48 49 
SUSQVTSSG 2676 9
0 3 
PVVWVWRVUWK 2677 11
0 3 4 5 
SVVRRUSSUTST 2678 12
0 1 2 3 4 5 6 
QQUTN 2679 5

PSOVQPTRSSUSG 2680 13
0 1 2 3 4 5 7 
SUOTTTSTTSSSUUSRR 2681 17
0 1 2 
SSRVTKOS 2682 8
0 1 2 
RRUUTRTSSTSSRTQRTTTTRSQUVUROTOS 2683 31
0 1 2 3 9 12 14 15 16 19 20 21 22 23 24 25 
QTVUG 2684 5

SQRTTRTTRTTUTTSRSUSSTSTVQSRQUNR 2685 31
4 10 12 17 18 19 20 21 22 23 24 25 
TUQTRUUSTTUSRSQRTTQG 2686 20
0 1 2 3 4 9 10 11 12 13 14 
I 2687 1

SST 2688 3

TUTSTTSTTTUS 2689 12
5 
S 2690 1

SUTRWVUTURSTSQ 2691 14
0 1 2 3 4 5 
QURQSUUTSB 2692 10
0 1 4 
URSTUTUUTTRUVTQSSSUQUTTRR 2693 25
6 7 8 9 10 11 12 13 14 16 
UTRRSSQQRRSR 2694 12
0 2 4 5 6 
SSVWO 2695 5

VRTTPSRRQPRSQVRQS 2696 17
0 1 2 3 4 5 6 7 8 9 10 11 
QTTTRS 2697 6

STSRRRTSUTRUPQ 2698 14
0 1 2 3 5 6 7 8 
SWRSTWUTWUV 2699 11
0 1 2 3 4 5 
USUSTTVUVTTUUUVS 2700 16
0 1 2 3 5 6 7 9 10 
SRUUTSUTUSOTRV 2701 14
2 5 6 7 8 
VSTR 2702 4

URRU 2703 4

STRXTPQRTRTSUTE 2704 15
0 1 2 3 4 5 9 
SRRSUTRRSSTTUQSR 2705 16
10 
SSTTTT 2706 6

USRTUSVSTSTURTTVWVUTTSTSPSR 2707 27
1 2 9 11 12 13 14 15 16 20 21 
RPPUUWTUUSSRSSTWTSPJ 2708 20
0 1 2 3 6 8 10 11 12 13 14 
OTTUUSSSWURT 2709 12
0 2 3 4 5 6 
QURVTTSSSQQPUVQSRRQTTTTUUUUSRUTE 2710 32
0 2 6 7 8 9 10 11 12 13 14 15 16 26 
SRTJ 2711 4

SRTUSRRQTTQUR 2712 13
1 3 4 5 6 7 
NPQQRRTUB 2713 9
0 1 2 3 
WTVUWVUUSV 2714 10
0 1 2 3 4 
QSUUSUTSQL 2715 10
3 4 
PTQSTP 2716 6
0 
ST 2717 2

SVTTRSTTRM 2718 10
0 1 3 4 
TTQWTV 2719 6
0 
PSTTPRSVP 2720 9
0 1 2 3 
QSTSTXWUUXUUVK 2721 14
0 1 2 3 4 5 6 7 8 
QUTTTUTUURQJ 2722 12
4 6 
SSWSTVUTTRVRRQ 2723 14
0 1 2 3 4 5 6 7 8 
PNUSRTTTSPT 2724 11
0 1 4 5 
UQT 2725 3

RRRQU 2726 5

ORUUURSRRQOQQSSTSQPTSQNQTTORQRRPOPS 2727 35
0 1 2 4 5 6 7 8 9 10 13 14 15 16 17 18 19 20 21 22 23 24 25 26 27 28 29 
TQVB 2728 4

SNLM 2729 4

TSTVVSSUQTTTSXSTUW 2730 18
0 1 2 3 4 5 6 8 9 10 11 12 
SUUSSQUTUVV 2731 11
0 1 2 3 5 
TTUSUVWTVT 2732 10
0 1 4 
VSUVVTSSSQSTVUPR 2733 16
1 2 3 5 7 8 9 10 
PSQVSVTUSVUUUVTUVSVTTQUSUVUUR 2734 29
0 1 2 3 4 5 12 13 15 16 17 18 19 20 21 23 
QRUTRRSK 2735 8
0 1 2 
SOTRSTVTVSSRUSSSTRTTSTSVSVSVRQ 2736 30
0 1 2 3 4 5 6 8 9 12 19 22 23 24 
RSQUSTVSTTSTTUPTUTQUUTRVQTRTQ 2737 29
1 2 3 6 9 10 11 12 13 14 15 16 17 18 19 20 21 22 23 
UVO 2738 3

UUVSUTTURUTTSRVWVRURSSVVTTSVSTTG 2739 32
5 7 9 10 11 12 13 14 15 16 17 18 19 20 21 23 26 
SUSTTSS 2740 7
0 
SVSSRUTQTTURSRSRQ 2741 17
0 1 2 3 4 5 8 9 10 11 
SRRSUTUTUSPQPO 2742 14
2 6 7 8 
UUTUUTUTVRSSVTVUVTRTTVTTSTUTVUUSSUUSRSTTSRRRTRT 2743 47
4 5 6 7 8 9 10 11 13 14 15 16 20 21 22 27 28 31 32 33 34 35 36 40 41 
TVRVVTUUUUSROQT 2744 15
0 1 2 7 8 9 
STVURUTRUTUTTSUTT 2745 17
0 2 3 
TTSTTQF 2746 7
0 1 
UTVUTVF 2747 7
0 1 
QUSVTUTSTUUV 2748 12
0 1 2 
RTSSSQSSS 2749 9
0 2 3 
STTUUSSTUTUE 2750 12
1 2 3 4 5 6 
TRSSUUSTR 2751 9
0 2 3 
TSVTORSQTRSRVVSVURXWTVRVO 2752 25
0 1 2 3 4 7 8 9 10 11 12 13 14 15 16 17 18 19 
QRUUSUSUSTUUVSURUTRU 2753 20
0 7 9 10 11 12 13 
QURQRPVTU 2754 9
0 1 2 3 
TRSUQSTSRXQSTUUU 2755 16
0 1 3 4 5 6 7 8 9 10 
SSTVTUVUTTSTTTRTTSU 2756 19
0 1 2 3 4 5 6 9 10 11 12 13 
RV 2757 2

RSTQTS 2758 6
0 
PRSOR 2759 5

QSUUSSSUTXUTSL 2760 14
0 1 2 4 5 7 8 
PXUSSTTTUSTV 2761 12
0 1 
OSU 2762 3

UUSVUUURRSUUUPP 2763 15
2 3 7 8 9 
SSSUSRUTUUUTUUUSSTTRSTSRT 2764 25
3 19 
UUXTTSURVUUSQRURRVUTTUURUTL 2765 27
0 1 2 3 4 6 7 8 9 10 11 12 13 14 15 17 18 19 20 21 
SRUTUVUVTTSS 2766 12
0 1 2 3 4 5 6 
PQSVVUSTRSTRRSRTTUTQSTTSUTT 2767 27
0 1 3 4 7 11 14 17 
SUUTUSSSSUSTUN 2768 14
2 4 8 
QTUTSUSTTR 2769 10
0 1 3 
QRUUTTUTTTRQS 2770 13
0 2 6 7 
TUWSTSUVU 2771 9
1 2 3 
SRTUVQSSQRVC 2772 12
0 1 2 3 4 5 6 
QQURQTS 2773 7
0 1 
TQR 2774 3

STTT 2775 4

TWTUTN 2776 6
0 
SVWUSSG 2777 7
0 1 
VUUSUXVTVVVL 2778 12
0 1 2 3 4 5 6 
RSRTSRURRSSSQSRQSSQQRQQVUUSURSSUTVRRUTSTSRRQSRUVUVTUVTTTVVRI 2779 60
0 1 4 5 6 7 8 9 10 11 12 13 15 16 18 19 20 29 30 31 32 33 38 41 42 43 45 46 47 49 51 53 54 
UVTTTVTSTUURTTSTSSST 2780 20
0 1 3 4 5 6 7 8 9 10 12 13 
USTRTRTRSTRTSSRPRUTTRSTPTTSRRRQUPSRTQSQRQSQXTTVTVUNUVSTTVSTST 2781 61
6 7 8 10 11 12 13 14 15 16 18 19 20 21 22 23 25 26 27 28 29 30 31 32 33 34 35 36 37 38 39 40 41 42 43 44 45 46 47 48 49 50 54 55 
PTVVVWUUVXS 2782 11
0 2 3 4 5 
QVTTW 2783 5

RTSQTTQRUSTRSTWUTVVUSSTRUS 2784 26
0 1 2 3 4 10 11 12 13 14 15 16 17 18 
VRTURTQUSVRRUTRTSRTRQSUSTTTTOUH 2785 31
0 1 2 3 4 5 6 7 8 9 10 11 12 15 17 23 24 25 
TTTTRRRSUUTRVTTSRRTRSRSTRUSUTNTG 2786 32
3 4 5 7 8 9 10 11 12 13 17 18 21 22 23 24 25 26 
SRSQQS 2787 6
0 
TRSURU 2788 6

VUTVQ 2789 5

UWRUTSSUU 2790 9
0 1 3 
TTRUT 2791 5

QRTVTTSVURT 2792 11
0 1 2 3 4 5 
QSQQTQRQURSUU 2793 13
0 1 2 3 4 5 6 7 
PTPTSS 2794 6
0 
SSTUUUVRTUSTRVTSTTTSSRSRSTTQSQURQSUSTTUQSTTSTSUUVSTTRQTQRRUTRP 2795 62
4 11 22 25 26 27 28 29 45 46 47 49 50 52 55 56 
QUVVSTSWTTI 2796 11
0 2 3 5 
ORRQUSUSTWVUSSWWVTTUYTSPRTU 2797 27
0 1 2 3 4 5 6 7 8 9 10 11 12 13 14 15 16 17 18 19 20 21 
RRS 2798 3

RNTVWVWTTRUPPL 2799 14
0 1 2 3 4 5 6 7 8 
WQTSTTRPRSSVSVUVSUU 2800 19
0 2 3 4 5 6 7 8 9 10 11 12 13 
TTRRSTTRSQ 2801 10
0 1 2 
QTSSSQTTQUW 2802 11
1 2 4 5 
QSVUTSRUTTRSSUTSUUN 2803 19
0 1 2 4 5 12 13 
SSRUVU 2804 6
0 
RSSTTTRH 2805 8
2 
SSSSL 2806 5

UVTVUWRTXPO 2807 11
0 1 2 3 4 5 
QTTTTTSTTSSUTSTTSS 2808 18
0 1 2 3 4 5 6 7 8 9 10 11 12 
PRSSUTSVSRTXRTK 2809 15
0 1 2 6 7 9 
RQOSSVTUPSTUTUVRTUTVQ 2810 21
0 1 2 3 4 5 6 7 8 9 10 11 14 15 
USSPQQH 2811 7
0 1 
RPSTSTPTVUQTTRR 2812 15
0 1 2 3 4 5 6 7 8 9 
TTRTSUTVVQTRVRTTTUQPUQTSRSK 2813 27
1 2 3 4 5 6 7 8 9 10 13 14 15 16 17 18 19 20 21 
SVUTUUTQTU 2814 10
0 3 4 
RRVWVUSTTTWSST 2815 14
0 1 3 6 8 
VUWQUTUUWRVS 2816 12
0 1 2 3 4 5 6 
TTTSUTSWUTTUTUUUTUSTSUTTTUUUTUSTSRUTSRQSTUSTQRUUTUUTUUSTVVQUSUTSRURUUVTVTQRRTSQ 2817 79
2 4 5 6 7 14 16 26 30 33 37 38 39 40 41 43 44 45 52 53 54 55 56 57 58 60 61 62 64 66 68 69 71 72 73 
SXU 2818 3

RVSUT 2819 5

TRTURTTQVRTRVST 2820 15
2 3 4 6 7 8 
TVSUUVWWWWWVUWUVVVVVVWUVWXWVWXWWWS 2821 34
0 1 2 3 4 5 6 7 8 9 11 12 13 14 15 16 19 20 21 22 23 24 25 26 27 28 
RORSRTTOLRQ 2822 11
0 1 2 3 4 5 
TSVUUTTSTTSPSQQRSSVRSRRRF 2823 25
0 1 3 5 6 7 8 9 10 11 12 13 14 15 16 17 18 19 
SRSRRRPQQNNNTTQSRSTQSPQQRPPSPUSPRSU 2824 35
0 1 2 3 4 5 6 7 8 9 10 11 14 15 16 17 18 19 20 21 22 23 24 25 26 27 28 29 
RTRRSSTUSRTSUTRSTUVWTTRT 2825 24
0 5 7 9 10 12 13 14 15 16 17 18 
VSTWUSTUVQSUSUSQR 2826 17
0 1 2 3 4 5 6 7 8 9 10 11 
SRTPTUQTSOTTUURRRSTUTSSVWQPK 2827 28
0 1 2 4 5 6 7 8 9 10 11 12 16 18 19 20 21 22 
SORUVRRQQUT 2828 11
0 1 2 3 4 5 
RTRVWVTF 2829 8
0 1 2 
RTTURTVSTRE 2830 11
0 1 2 3 4 5 
VTU 2831 3

SUQVUS 2832 6
0 
RUURSQRRSTURVTSTPQUTSQRSUSSTSTJ 2833 31
0 1 2 5 6 7 8 9 10 11 12 13 14 15 16 19 20 21 25 
UTT 2834 3

UUSTVG 2835 6
0 
QTUUSS 2836 6
0 
URTTW 2837 5

RTTSVSTSRUWR 2838 12
0 1 2 3 4 5 6 
TRVUVUVWVVUUWUWRWWUSTRK 2839 23
0 1 2 4 5 6 7 9 10 11 12 13 14 15 16 17 
QSSUUTTTVSTVSTTTUURTUSSTSWQVUSTRRTVTT 2840 37
0 3 4 6 7 8 9 10 11 13 14 15 16 17 18 20 21 22 23 24 25 26 27 29 30 31 
RNPTRQSSURSSRTSSQSQU 2841 20
0 1 2 5 9 13 14 
ROTTTSRSTSRSRTUTSSTSTSPSRSSUVUQSTTSUTTT 2842 39
0 1 3 4 9 10 11 18 19 20 21 25 26 27 28 29 
TSUTQUSVVTV 2843 11
0 1 2 5 
SUUSUTUTUS 2844 10
2 
VVUTUVVTK 2845 9
0 1 2 3 
RVVTTRTSRTE 2846 11
0 1 2 3 4 5 
TTRVVWVVTRVF 2847 12
0 1 2 3 4 5 6 
SRPRSVTQTTVTTVUC 2848 16
0 1 2 3 5 6 10 
RQUPSRRRS 2849 9
1 2 3 
STTQTTSQTTTTTRQUTSTUTTTTSQSSRRTSQRRRQTQT 2850 40
0 2 3 5 10 11 14 20 21 24 25 31 33 
RQTTTSUTTURTUTSS 2851 16

TUPTTUSE 2852 8
0 1 2 
USTTWSSUTSSUE 2853 13
0 1 2 3 4 5 6 7 
RSVRPRVSVP 2854 10
0 1 2 3 4 
WTQUUUUTTRVTVTVVUTSVVVWI 2855 24
0 1 2 3 4 5 6 7 8 9 10 11 12 13 14 15 16 17 18 
RSTSSSP 2856 7
1 
TRUWTVSTUTUWUTTTTSTVUVSVWTVWV 2857 29
0 1 2 3 5 6 7 8 9 10 19 20 23 
SSSUTURSQR 2858 10
1 3 4 
QTUSSUUTSUU 2859 11
0 
RPVVTTSQPRSTVTPVTQUUVG 2860 22
0 1 2 3 4 5 7 8 9 10 11 12 13 14 16 
TSTVRTTRUSSUJ 2861 13
1 2 3 6 7 
QVSUSTVTVWSTQTTURTUTUF 2862 22
0 3 5 6 7 8 9 10 11 12 16 
RRRUTTSUURURUPUTUSR 2863 19
0 1 2 3 4 5 6 7 8 9 10 11 12 13 
TXTVUUJ 2864 7
0 1 
PVSSPVVUSTTTE 2865 13
0 1 2 3 4 7 
TRQRUTSTUUTTTSUTSSTVTRVUSTTUSTSUUT 2866 34
0 1 2 8 11 17 18 20 21 
QUTRTSUVSU 2867 10
0 2 
OTPUXTVTVTSTTSRSSD 2868 18
0 1 2 3 5 6 11 12 
USRPS 2869 5

SVTSWTRRSUURSRTSTRN 2870 19
0 1 2 3 4 5 6 7 8 9 10 11 12 13 
SSRURRTRTVVTUTUP 2871 16
2 3 4 5 10 
RUUSUQTVTURQQSRVUTPWRQURRSTRTTTK 2872 32
2 3 4 5 6 7 8 10 11 12 13 14 15 16 17 18 19 20 26 
SUUTSVTVTUXUSVURSTS 2873 19
0 1 2 3 4 5 6 7 8 9 10 12 13 
TRRRURTTWVQTUTUSUUTSUTUUQRPQRSOPQSRRQTSURUURUVRVTSVSTSTQTRVTUSUUUTVSTXTRURSSPQSRSQQOSRRRTSRURUUVUVSRQRRSSRRRQQRTTRUTTTUVRTTTSRRQQUQRRSVTTTC 2874 139
1 2 3 4 5 6 7 8 9 13 16 19 20 21 22 23 24 25 26 27 28 29 30 31 33 34 35 36 38 39 40 41 42 44 45 46 47 48 50 51 52 54 56 57 63 64 65 66 67 68 69 70 71 72 73 74 75 76 78 79 80 81 82 83 85 86 88 90 91 92 93 94 95 97 103 104 107 108 117 118 122 124 125 126 129 130 131 132 133 
PTTC 2875 4

SUUL 2876 4

T 2877 1

SSTRUTUVTXSTM 2878 13
1 2 3 4 5 6 7 
SVSTUSSQQTSRRUTSUSTPTTSRTTTURRUSTVRTPTRTRSRRQSRPRPPSSTT 2879 55
0 2 3 4 5 6 7 8 9 10 11 12 13 14 15 16 17 18 19 20 21 22 23 24 25 26 27 28 29 30 31 32 33 34 35 36 37 38 39 40 42 43 44 45 46 47 48 49 
QOKOVSRVWTUSUSTWTSRRTSVUTTSVUTSVUTTSUTP 2880 39
0 1 2 3 4 5 6 7 8 10 13 14 15 17 18 31 33 
TRVU 2881 4

SQRWTVURSPTRQRRSQTTTSUTVUPU 2882 27
0 1 2 3 4 5 6 7 8 12 13 14 20 21 
QTTWS 2883 5

SRSUPVSTRVUTRSRPSPROOL 2884 22
0 1 2 3 4 5 6 7 8 9 10 11 12 13 14 15 16 
VTVWUUTTUVSU 2885 12
0 1 2 3 4 
OOSRSSTSSRQRQSRQTRRRRQSSSRQRTSURUTRRPRSTTQRSRTQSVUUSTSWSUSPTQPTTRTSSSRRSSSTQSSRQUSRQTRRTTSRSQRSSSUWVRSRSTRTSRTSSRRVTTTTSVSPSTTUQQSRSTUQSRSTQVTVVSPOPQVTT 2886 152
0 1 2 3 5 6 7 8 9 12 13 14 15 16 17 18 21 22 23 24 25 26 27 29 30 31 32 33 34 35 36 37 38 39 40 41 42 43 44 45 46 47 49 50 51 52 53 54 55 56 57 58 59 60 61 69 70 71 72 73 74 75 76 78 79 80 81 82 83 84 85 87 88 91 93 94 95 96 97 98 101 107 108 109 110 111 112 113 114 117 118 119 120 121 122 123 124 125 126 127 129 130 131 134 135 136 137 138 139 140 141 142 143 144 145 146 
URSS 2887 4

RTTSRSWTSRRS 2888 12
0 1 2 3 4 5 6 
SUUSTSVUWURSSSQN 2889 16
2 3 4 7 8 9 10 
UTVSSUTTTSRTRSPTTRURTSWSUTSRTSUUSSUSVSUTQUPPQQSQNQPQUSURSVTTUUUUU 2890 65
0 1 2 4 5 6 7 8 9 10 11 12 13 14 15 16 17 18 19 20 21 22 25 28 29 30 31 32 33 34 35 36 37 38 39 40 41 42 43 44 45 46 47 48 49 50 51 52 53 54 55 56 
VUU 2891 3

TUSVSRRRRSST 2892 12
0 1 2 3 4 5 6 
UUQQQQQQUSRQTUSQSOORR 2893 21
0 1 2 3 4 5 6 7 8 9 10 11 12 13 14 15 
TUSSSSSRL 2894 9
3 
PSSTSUWURTUWVH 2895 14
0 1 2 3 4 5 6 7 8 
RUUR 2896 4

RRTSVTUSVUUTUUWSUUVURSRR 2897 24
0 1 2 3 4 5 6 7 8 9 10 11 12 13 14 15 16 17 18 
WVVTRTTSTUTRSVWTURUUU 2898 21
0 1 6 8 9 10 12 13 14 
QQUTSUTSTTSUUSTUSSTSTSUVUXUTWRS 2899 31
0 1 2 3 4 5 6 7 8 9 10 11 12 13 14 15 16 17 18 19 20 21 22 23 24 25 
UTSUUU 2900 6

UUUVSUVRRTSRTTQSTTSS 2901 20
0 2 3 4 5 6 7 10 11 
TSTS 2902 4

VURSUTUSSTM 2903 11
0 3 4 5 
TTSVSTWSI 2904 9
0 1 2 3 
QRSRRRSRURRS 2905 12
0 
SVTRTVSRRSRTTRTTSQT 2906 19
0 1 2 3 4 
UTUUTUTURTUTSK 2907 14
3 4 5 8 
STSUVTSTVTPT 2908 12
6 
PUUUTRSUWRRS 2909 12
0 3 4 5 6 
VURVVTST 2910 8
0 1 2 
SWVQ 2911 4

RQRSTVRM 2912 8
0 1 2 
SRSRUQSPP 2913 9
0 1 2 3 
QPTTVUUSTUSUTTUSUQTPSRSSSSTTWRSTSRQT 2914 36
0 1 4 6 11 14 16 17 18 19 23 25 26 27 28 29 30 
RTVH 2915 4

QSSSTTVXTTTUVG 2916 14
0 1 2 3 4 5 6 7 8 
TQO 2917 3

V 2918 1

TTOTT 2919 5

TSTSSUURRSRRQPRRTUQTSSSRRPQPSTRSTRTSOUTSRPSPURSQPQQSUSTRTSTQQPQRSTTPUTUQSPQOQQPPOPQOQPQQQPQOQQRPQQOPOQPQQPPQPPPPPQQQUSTRPPPPPOSTTRQQPPQPQQPPPQOSVUQQPPPPQPOPPOQPOORPRPOPOOPSTTRROTPSSRURUTRSPUSTQSRRQSSQSRRSQRQ 2920 207
1 2 3 4 5 6 7 8 9 10 11 12 13 14 15 16 17 20 22 23 24 25 26 27 29 31 32 33 34 35 36 37 38 39 40 41 42 43 44 45 46 47 48 49 50 51 52 53 54 55 56 57 58 59 60 61 62 63 65 66 67 68 69 70 71 72 73 74 75 76 77 78 79 80 81 82 83 84 85 86 87 88 89 90 91 92 93 94 95 96 97 98 99 100 101 103 105 106 107 108 109 110 111 112 113 114 115 116 117 119 120 121 122 123 124 125 126 127 128 129 130 132 133 134 135 137 138 139 140 141 142 143 144 145 146 147 148 149 150 151 152 153 154 155 156 157 158 159 160 161 162 163 164 165 166 167 168 169 170 171 172 173 174 175 176 177 178 179 180 181 182 183 184 185 187 188 189 190 191 194 195 196 197 198 199 201 
STRRURSTTSURSTTRRVUUQURSSUSUUSP 2921 31
0 5 6 11 12 13 15 16 17 18 19 20 22 25 
VSVRQSMSPNQU 2922 12
0 1 2 3 4 5 6 
PTUTRUVURTTTUWUUTUA 2923 19
0 2 3 4 5 6 10 11 12 13 
PSTTTWTVSWRQSTR 2924 15
0 1 2 3 4 5 6 7 8 9 
RUTTUSVRPPPRRSTQPPRRRB 2925 22
0 2 3 4 5 6 7 8 9 10 11 12 13 14 15 16 
SRUUSQSSTTTTTD 2926 14
0 2 5 8 
VWSTSSTTTQUU 2927 12
0 1 4 6 
UUSRT 2928 5

TTTX 2929 4

RTTVTTTTTRQRQURQQRRRUSQVTSSVTUSTSUTVUPQQT 2930 41
2 6 7 8 10 11 12 13 15 17 18 19 22 24 32 33 34 35 
RTVUUU 2931 6

PUUTRSTTTTTUR 2932 13
0 1 2 3 4 5 6 7 
STUOTRTQUTSR 2933 12
0 1 2 3 5 
TTTVTRUUURVUUSRTTUWSF 2934 21
0 1 2 3 4 5 6 7 8 9 10 11 12 13 14 15 
PPRSSSTSTSA 2935 11
0 1 3 4 5 
RTUSUVTVQQTUUVTUUUTVWT 2936 22
0 1 2 3 4 5 6 7 8 13 15 16 
RSTUPUTSSTTTU 2937 13
0 1 2 3 4 
SURQSTTRTSSUTRTVTSRVVVOSUTSTTSPSQSRSTUSPSTRRTTR 2938 47
1 2 8 14 15 16 17 18 19 20 21 22 25 26 27 28 30 31 32 33 34 35 37 38 39 40 41 
STTTSTRTQVTTTUTRTT 2939 18
0 3 4 5 6 7 12 
PUVVQUVTSRTUUQTTRTTWTVUVSVUUTVUSURTTUPTRRQQUSP 2940 46
0 1 2 3 4 6 7 8 9 10 15 16 17 18 19 20 21 22 23 29 32 33 34 35 36 37 38 39 40 
RURQSST 2941 7
0 1 
UQSXUL 2942 6
0 
TTVTUSTTRSUST 2943 13
2 4 5 6 7 
QVTSQQSSRRRUSUUTSRUTUSUTRVOSRSSRRSSSTRS 2944 39
0 1 2 3 4 5 6 7 8 9 10 11 12 13 14 15 16 17 18 19 20 21 22 23 24 25 26 27 28 29 30 31 32 33 
RRUVUTTSO 2945 9
0 3 
OQUSUSUSQQQSSRRRRSPPPPQPRQQPPQRNPPQRPPPPQQQQPQORRSSTRUSUK 2946 57
0 1 3 4 5 6 7 8 13 14 15 16 17 19 20 21 22 23 24 25 26 27 28 29 30 31 34 41 42 43 44 45 46 48 49 50 51 
PSVT 2947 4

RSRWSVTTTSUUTUVWTVVUVU 2948 22
0 1 2 3 4 5 9 10 11 12 13 14 15 16 
TWSVSWWUVVSD 2949 12
0 1 2 3 4 5 6 
SRRSUWYVTTUSTSV 2950 15
0 1 2 3 4 5 6 9 
RSSSTSUUWSTUWSTVUUM 2951 19
2 3 4 6 7 8 9 10 12 13 
RRNRSTTSRVSQTSTTPRSSSQQSQVTTVQTTSSSF 2952 36
0 1 2 3 4 5 6 7 8 9 10 11 12 13 14 15 16 17 18 19 20 21 22 23 24 25 26 27 28 29 30 
SVVTTTTTUTN 2953 11
0 5 
URTRTE 2954 6
0 
TSVURTUSSUUUTRTTTUTSRRT 2955 23
1 8 15 17 
UUSVTUU 2956 7
0 1 
TQUUTSSTRSTTSTSTRU 2957 18
0 1 
STRSURQSSUWQS 2958 13
0 1 2 3 4 5 6 7 
SRTQTTTTUSSUVRYQ 2959 16
1 7 9 10 
SUTTUTUSTU 2960 10
0 1 2 4 
SQORVTUSTSUVTTURP 2961 17
0 1 2 3 4 7 8 11 
QTTTTTG 2962 7
0 1 
VUSSWUQTSTTRSWUUTUQ 2963 19
0 1 2 3 4 5 8 9 10 11 12 13 
USPTUQPVUWRPRQUQTMO 2964 19
0 1 2 3 4 5 6 7 8 9 10 11 12 13 
TRSXPRSRQST 2965 11
0 1 2 3 4 5 
UWTTRTPQRRSSRQQQS 2966 17
0 1 2 3 4 5 6 7 8 9 10 11 
RQUURSRRVSTTRQPPRSL 2967 19
0 1 4 5 6 7 9 10 11 12 13 
QTSRRSUA 2968 8
0 1 2 
QQSTTSUV 2969 8
0 1 2 
KQTSTTRURRSURSSUQSSQUQ 2970 22
0 5 6 7 8 10 11 12 15 16 
KMQQTSSTSRRVVRPSTR 2971 18
0 1 2 3 5 6 7 8 9 10 11 12 
UQVTUSTS 2972 8
0 1 
TVUWSUURSTTUWSU 2973 15
0 1 2 3 6 7 8 9 
TRURSVUUUSTTUQSN 2974 16
0 1 2 7 10 
QTUSSTVURSSTUURSSVVUTUTSSUTTRUWTTTPP 2975 36
1 2 3 4 6 12 13 15 16 18 20 25 26 27 28 29 30 
TTSRPPRSSUURUURRVR 2976 18
0 1 2 3 4 7 8 9 10 11 12 
UJ 2977 2

TTTUWPUVTPRQTTTSPQQSQSORTPPUVSUUSUUVRUTTVVUUVRUB 2978 48
0 1 2 3 4 5 6 7 8 9 11 12 13 14 15 16 17 18 19 20 21 22 23 24 25 26 27 29 30 31 32 33 34 35 36 39 40 41 42 
UUUUUTSWVTSTU 2979 13
1 2 3 5 6 7 
SUSSTPURSUUVSSPRTUTQUTWUSSWTR 2980 29
0 1 2 3 4 6 7 8 9 10 11 12 13 14 15 17 18 20 21 22 23 
TV 2981 2

QQRSVURRRB 2982 10
0 1 2 3 4 
QSUTTVRUTQWE 2983 12
3 4 5 6 
QRTSUTQPTPVTRRQSTSSUSTSUVUUUSSTWVSST 2984 36
1 2 3 4 5 6 7 8 9 10 11 12 13 14 17 19 20 21 22 23 24 25 26 27 28 29 30 
STWST 2985 5

SSVU 2986 4

USSUTUUUUC 2987 10
0 4 
PUUSONSTRRU 2988 11
0 1 2 3 4 5 
UUUQRSUL 2989 8
0 1 2 
PQQPSTRT 2990 8
0 1 2 
UTRTSWU 2991 7
0 1 
TUUSTSTUSUUTVTVSWVRUQSTSVUSTV 2992 29
0 1 2 3 4 5 6 7 8 9 10 11 12 13 14 15 16 17 18 19 20 21 22 23 
PSUTUORORRTQTSTTPR 2993 18
0 1 2 3 4 5 6 7 9 11 12 
WPUTWTTRUSWUT 2994 13
0 1 2 3 4 5 6 7 
RSQJ 2995 4

OSQSTTVSSUVVVS 2996 14
0 2 4 5 6 7 8 
VWWRTQTVTTURUVST 2997 16
0 1 2 3 4 5 9 10 
UUK 2998 3

TPVQF 2999 5

SRQQTUSQUTTUURTVRTTSTSQRSTTUUURE 3000 32
0 2 3 4 6 8 9 11 12 13 20 21 22 26 
TTUUTU 3001 6

SQQQQPRWB 3002 9
0 2 3 
SURSWUTVUSN 3003 11
0 1 2 3 4 5 
RSUB 3004 4

QSVUTSRUTTRSSUTSUUN 3005 19
0 2 10 11 13 
TRVTTSTTWRUTTT 3006 14
0 1 2 3 4 5 6 7 8 
SRU 3007 3

TWTUSUTPRTS 3008 11
0 1 2 3 4 5 
RVUSVVUVVTVTSU 3009 14
0 1 2 3 4 6 7 8 
SUTRTVPPPS 3010 10
1 2 3 4 
SSRUWRRSSRUTVTQOV 3011 17
0 1 2 3 4 7 9 10 11 
QUUUVQT 3012 7
0 1 
SQTTVUUUSQWUTTUE 3013 16
0 4 5 6 7 8 9 10 
NQMMSQSURRSUUST 3014 15
0 1 2 3 4 5 6 7 8 9 
RTTSTRQTQQQURQSSRPTVUTVRTTTQUVUUSSM 3015 35
4 5 6 7 8 9 10 11 12 13 14 15 16 17 18 19 20 21 22 23 25 26 27 28 29 
RTTURURUSD 3016 10
0 1 2 3 4 
VVTTTVTTTTF 3017 11
0 1 5 
RRWSSSTSSTRSM 3018 13
0 1 2 7 
TLRSQNPTTSTSSTSTTTTSW 3019 21
0 1 2 3 4 5 6 7 14 15 
QVTSVVI 3020 7
0 1 
QTXVSURUTO 3021 10
0 1 2 3 4 
SSSTSTQSTSTSSSSSSRSRSTQSTUSSSP 3022 30
2 4 6 17 19 20 21 24 
QTUVRT 3023 6
0 
TSMQROSONSQUSSQTRTUTURRTVSSSU 3024 29
0 1 2 3 4 5 6 7 8 9 10 11 13 17 18 19 20 21 23 
QQQTTRQQQTRSTPSTSSQTQPPRPSTUSRTRRQTD 3025 36
0 1 2 4 5 6 7 8 9 10 11 12 14 15 16 17 18 19 20 21 22 23 24 26 27 28 29 30 
UPVSUU 3026 6
0 
TUQUUUSUSTSTTSRVTSRSTTSS 3027 24
0 1 3 5 8 9 10 12 14 15 16 
RUT 3028 3

TTURQSUVVC 3029 10
0 1 2 3 4 
PQUSUQQRUSTWTUSVQTSSURRUTVUTTURRRTUUV 3030 37
0 1 2 3 4 5 6 7 9 10 11 12 13 14 15 16 19 25 26 29 30 31 
TVPTPQUS 3031 8
0 1 2 
RSRE 3032 4

TSSSQSSSQSUVV 3033 13
0 3 4 5 6 7 
UTRSUVUSQUSWTP 3034 14
0 3 4 5 6 7 8 
SUSSUSTUTUTRUF 3035 14
2 8 
RWTSUTTTSUTSR 3036 13
0 1 4 5 7 
PSTTTVVUUSTTSSSSURTUUUVUTSTR 3037 28
0 2 3 4 11 15 16 17 22 
POPN 3038 4

UQPUSSUTQ 3039 9
0 1 2 3 
URRVUUSSSSTUTSQRRTRVTVSR 3040 24
0 1 6 7 10 11 12 13 14 15 16 17 
TRT 3041 3

QQWTSPTVVI 3042 10
0 1 2 3 4 
STTJ 3043 4

MTSUSTUVVSUVSQQQRSSS 3044 20
0 1 2 3 4 5 6 7 8 9 10 11 12 13 14 
PSTRH 3045 5

TUVTUUVSVVW 3046 11
3 4 5 
SXVVTTUTVST 3047 11
0 1 2 3 
RVWRSSTUSUV 3048 11
0 1 2 
SWTTTTTVRUTM 3049 12
0 1 4 5 6 
QVRSUTK 3050 7
0 1 
RVSSVTTT 3051 8
0 1 2 
WQQOSQSRA 3052 9
0 1 2 3 
UOTRG 3053 5

PRNMSTSSUUVUUSRTQTSRTVSRTTUUSSQRSSS 3054 35
0 1 2 3 4 6 7 8 9 10 11 12 13 14 15 16 17 18 19 22 23 25 26 27 28 29 
SSRUTTTSSQRSTSV 3055 15
4 5 7 8 9 
SURTSVTTTTQSSTF 3056 15
9 
UUUTUTF 3057 7
0 1 
QTUOO 3058 5

RRPRQNPSTVRURSTSSVTB 3059 20
0 1 2 3 4 5 6 7 8 10 13 14 
RQRSRRTQSRQTTSUURVUSUS 3060 22
1 3 6 7 8 9 10 11 12 13 14 15 16 
TSUSU 3061 5

NSVVWTTSSTRRSQRSTSTUUSVTPSTUUUVUTTSC 3062 36
0 1 2 4 7 8 10 11 13 19 20 21 22 23 24 30 
SRRUTTUUTSRQSUUUTVS 3063 19
1 8 11 
QSTTSUSVSRVUSRUUUSWSUWUWVQN 3064 27
1 3 4 5 6 7 8 9 10 11 13 16 17 18 19 20 21 
SOPTTTTTUUD 3065 11
0 1 2 5 
QTSTSRRTUTUTTTT 3066 15
5 
OUSVTSUWUVUUSUS 3067 15
0 3 4 5 7 
RVQSF 3068 5

RSTVUVTVV 3069 9
0 1 2 3 
TRSSVSRVSUUSP 3070 13
2 3 4 7 
TUUSSTVTQUF 3071 11
3 5 
VVSUSQSSTSUTTP 3072 14
0 5 6 
RSTQTRSTPVSVUUVTTT 3073 18
0 1 2 3 4 5 6 7 8 9 12 
UUUTSUUPNQUWSTURTUTSTTRTURQUTQSTQTM 3074 35
0 1 2 3 4 5 6 7 8 9 10 11 12 13 14 17 19 20 21 22 23 24 25 26 27 28 29 
TQQSSSVSSU 3075 10
0 1 2 3 4 
STUUUS 3076 6
0 
UUSURTRS 3077 8
0 1 
STTQUUTTTQVTRTT 3078 15
0 1 2 3 5 6 7 8 9 
OTUTTUVTUSSUU 3079 13
0 3 
UTTUVQ 3080 6
0 
STVR 3081 4

SRTRUO 3082 6
0 
SQRTRTQQORQNMPLRTR 3083 18
0 1 2 4 5 6 7 8 9 10 11 12 
STQSTSTSSUS 3084 11

PURTUTUSSO 3085 10
0 4 
SQTQTST 3086 7

QTUTUTUSUSTUE 3087 13
0 3 7 
QTTTSSSUSTSRVRQTSRRSQ 3088 21
0 1 2 3 4 5 7 8 9 10 11 12 13 14 15 
QRSTRSTRTVTUTTUUSRRSRR 3089 22
0 4 5 8 12 14 15 
PSUE 3090 4

TVUWSTUTSK 3091 10
0 1 2 3 4 
TSVRQTWWVRQRC 3092 13
0 1 2 3 4 5 6 7 
SUVRSTRSURURQVRUSUUTTUSRSRTQQU 3093 30
0 1 2 5 6 7 8 9 10 11 12 13 14 18 20 21 24 
QVTTVSUPUQRPWUVSRTPTSSOQRRRSTUTTUSSRQRN 3094 39
2 3 4 5 6 7 8 9 10 11 12 13 14 15 17 18 19 20 21 22 31 32 33 
RPKPQRSRNPMTURO 3095 15
0 1 2 3 4 5 6 7 8 9 
QTUUSTWTPRROQQROPTPOQQQQQORPSRQQPRQJ 3096 36
0 1 2 3 4 5 6 7 8 9 10 11 12 13 14 15 16 17 18 19 20 21 22 23 24 25 26 27 28 30 
SWUTRUTSVUU 3097 11
0 1 3 4 5 
NVUUSSSUSRSUUUUTTSVSVVTTURUVTSTT 3098 32
0 1 5 6 7 13 15 16 17 18 19 20 23 25 26 
TVSTUUTUVUSUVO 3099 14
7 8 
RVTTRTTTTUTUS 3100 13
0 1 
QUVPSURUB 3101 9
0 1 2 3 
TSSR 3102 4

SPQPPTURR 3103 9
0 1 2 3 
RWVUVVUXVU 3104 10
0 1 2 3 4 
TVVTSSUTSTTQSUUUTSSB 3105 20
1 7 11 14 
UTTTVSRUSS 3106 10
0 1 2 3 
OTVTTTSQSUSSURSSTTTTTRSTSRURURSTTSURSURRSSTSTTRSTTSSTSSTTRTUTRX 3107 63
0 1 2 4 5 6 7 8 9 10 11 20 22 23 24 25 26 27 28 29 30 35 38 39 40 41 44 45 46 48 50 51 54 55 56 57 
QQIRTTSSTSRTP 3108 13
0 1 2 4 5 6 7 
TUUUWU 3109 6
0 
RUSSSTTQRS 3110 10
0 1 2 3 4 
RVQQVT 3111 6
0 
SPTTTSUUUURRUSRTQR 3112 18
0 1 2 3 5 6 7 8 9 10 11 12 
TVRTVUTTUVTXSUSUUUUVVUUU 3113 24
0 1 2 3 4 6 7 8 9 10 11 13 14 15 17 
UUQRSTVRQTSQWTSQRRVS 3114 20
1 2 3 4 5 6 7 8 9 10 11 12 13 14 
VSVS 3115 4

SUUTSM 3116 6
0 
PRUI 3117 4

RRTTSQI 3118 7
1 
RUQRSURS 3119 8
0 1 
RSVUURST 3120 8
2 
QUOTUE 3121 6
0 
SRSTTTSUUW 3122 10
4 
RRTSUUURTQU 3123 11
4 5 
SVVUUSTUST 3124 10
0 1 2 3 
QTTSTUUTTT 3125 10
0 
QRSRSQSQQSQRUQTRRTRQUSPRTSSSSSUTRTSSPTSTSUTUSRSUVRTSTTWRSRPRRRQRTPQURTSRNSRTRUUPQQSRRRTTVSRTVQ 3126 94
0 1 2 3 4 5 6 7 8 9 10 11 13 14 15 16 17 18 19 20 21 23 24 25 26 27 30 31 32 33 34 35 36 39 41 42 44 45 46 47 48 49 50 51 52 53 54 55 56 57 58 59 60 61 62 63 64 65 66 67 68 69 70 71 72 73 74 75 76 77 78 79 80 82 83 84 85 88 
USQQ 3127 4

V 3128 1

RSTSSRSRTG 3129 10
0 3 4 
TTTUVTSTSR 3130 10

TTQTRSURQTQVPVXW 3131 16
1 2 3 4 5 6 7 8 9 10 
TTSTUTRVTUTUTUUTROVQPQPRQRSSTUUTK 3132 33
2 12 13 14 15 16 17 18 19 20 21 22 26 27 
TQRUUTTUSTE 3133 11
1 5 
QQTWTTSSUUTUTPN 3134 15
0 1 2 3 6 7 8 9 
SUSRSVSVSSRQPS 3135 14
0 1 2 3 4 5 7 8 
UVSSVUVUTRTUQRUVQSUUT 3136 21
0 1 2 3 4 5 6 7 8 9 10 11 12 13 14 15 
TTTUSTUVRVUVWRSUUVTVUTUTTTUTTVVTUVVVSSU 3137 39
1 3 4 5 6 7 8 9 10 11 12 25 26 27 28 29 31 32 33 
QSUSUSRVSVVSVRQRPUVUVUSUSVWQH 3138 29
2 3 4 5 6 7 8 9 10 11 12 13 14 15 16 18 20 21 22 23 
SSTUTRSRRRSQUSTQN 3139 17
2 3 4 7 8 10 11 
VTTSVTVTWUSQUTTUVUUO 3140 20
0 1 2 3 4 5 6 7 8 9 10 11 12 13 14 
RPURVUVVURV 3141 11
0 1 2 3 4 5 
ORSTRTTUSSTTTUTSRRTRUTPTT 3142 25
0 2 3 4 5 6 7 8 10 11 12 13 14 15 16 17 18 19 
STURSSTUSUTURSPRF 3143 17
7 9 10 11 
TSTRN 3144 5

SSI 3145 3

SUSTTVVRT 3146 9
0 1 2 3 
SUSTSUSTTRTTUSTTR 3147 17
2 
TTVTTUSVVQSQRVSUVWWWP 3148 21
2 3 4 5 6 7 8 9 10 11 12 13 14 15 
RUTVTTUSSUSTSTTSRRRVSTUUTUVUSTSSSSTUTSSSUVTUSSTUSTSUQURTVUVUUUVVURF 3149 67
3 5 6 14 15 16 17 18 23 24 34 35 36 38 39 40 41 47 48 49 50 51 52 53 54 55 61 
RQRSTRQTTTRURURTUTVQTSTSTSTRTTSWRSSRSORRSTUTVUUURQSUSUTWTVTTTWTRTQRTUUTUWVPSTTTTVSUSSUVWSH 3150 90
0 1 2 3 4 5 6 7 8 9 10 11 12 13 14 15 16 17 18 19 22 23 24 26 27 28 29 30 31 32 33 34 35 36 37 38 39 40 41 42 43 44 45 46 47 48 49 53 55 57 58 59 60 61 62 63 64 65 66 67 68 69 70 71 72 73 74 75 78 79 80 81 82 83 84 
RSTTUS 3151 6
0 
QOTVRTU 3152 7
0 1 
PRSSSSRTRUUTRUSORTSSUTSUVSUSUWTUSUSTH 3153 37
0 7 8 9 10 11 12 13 14 15 16 17 18 19 22 23 24 25 27 28 29 30 31 
PTQPOPSPSPRRRTTUVURVUUVT 3154 24
0 1 2 3 4 5 6 7 8 9 10 11 12 13 14 15 17 
TTQQRTPQRTQSUQT 3155 15
1 2 4 5 6 7 8 9 
TSRVRTTSRUTTUTRS 3156 16
0 1 2 3 7 8 9 10 
SSURTSSSRTRUSTTTSSQUVUTRSTUUUVVUUTTURRTUQTSSTRUTTRTSSTRQSSVRSTTTTUTN 3157 68
7 8 9 10 14 15 16 17 18 19 20 21 25 28 29 31 32 33 35 36 37 39 40 43 45 50 52 53 54 55 56 57 58 59 60 62 
RRSQPSTTSSSSSSTSUSSPTSQTUTTRRTH 3158 31
0 3 11 14 15 16 17 18 19 21 22 23 25 
QTRTTSSTUUQORPVTRRRQ 3159 20
0 6 7 8 9 10 11 12 13 
QPRTTSRTSQURPUTTTSVUU 3160 21
0 1 4 6 7 8 9 10 11 12 13 14 
UTUTUF 3161 6
0 
TTTTUUTTRUTUTUWUSVWTVSUUTUWU 3162 28
3 4 5 8 9 10 11 13 14 15 16 17 18 19 20 
WTUTWRTSUUU 3163 11
0 1 2 3 4 5 
RTTUTTVUVTT 3164 11
0 1 2 3 4 5 
VTWQSTSRRS 3165 10
0 1 2 3 
TRRTQTRTTTSTSTTSVSSWVT 3166 22
0 1 2 3 4 6 14 15 16 
UUTSURI 3167 7
0 1 
UVUSTRSSTVUQUTVRTTTSSSSQSTQ 3168 27
1 2 4 5 6 7 8 9 10 11 12 13 14 17 19 20 21 
SRVSTUTTTSS 3169 11
2 5 
OSURPSTOSRNRRSSRSOQQSRSQRRRQRRTPUQRRUQQRPF 3170 42
0 1 2 3 4 5 6 7 8 10 12 13 14 15 16 17 18 19 21 22 23 24 25 26 27 28 29 30 31 32 33 34 35 36 
QXRPC 3171 5

SRQPTTRUPTSTSSUTSSQURTJ 3172 23
0 1 2 3 4 5 6 7 8 9 10 12 13 14 15 16 17 
UUVTVTSUTUT 3173 11
0 1 2 3 4 5 
TRRUTSSUTTUTSSTVTSTTRTSUS 3174 25
0 1 2 3 4 5 10 11 12 13 16 17 18 19 
ORNRRQUUVQUUUVTSVSUQ 3175 20
0 1 2 3 6 7 8 9 10 11 12 13 14 
VRRTQTQSTRSRSRTQQRRSRSNSRRSRRQSRQRPRQUUTSTRSUVU 3176 47
0 1 2 3 4 5 6 8 9 10 11 12 13 14 15 16 17 18 19 20 21 22 24 25 26 28 29 30 32 33 34 35 36 37 39 40 41 
VRVRRRRQRRUWQRT 3177 15
0 1 2 5 6 7 8 9 
STQUSTTTUTTTR 3178 13
1 2 
TTRRVTSUUSQUTRSP 3179 16
0 5 6 7 8 9 10 
RUTTTRTUTTUH 3180 12
0 1 2 3 5 6 
TTVUSSUTTRTRQSTVUTUSRUTP 3181 24
0 1 2 6 7 10 11 14 15 17 18 
RTTUUUSUUUSTTQQTUSVQQURVUK 3182 26
1 4 5 6 8 9 10 11 12 13 14 15 16 17 18 19 20 
UTUTUUSUVM 3183 10
4 
STVQURSSRVTTSVT 3184 15
0 1 2 3 4 5 6 7 8 9 
QRTTTTUSUVSTQT 3185 14
6 7 
K 3186 1

T 3187 1

QSQ 3188 3

TSUTT 3189 5

URTSPSTSUSTTUTSTSTSURSTTTVTV 3190 28
0 1 2 3 4 5 6 7 9 11 12 13 14 15 17 18 19 20 21 22 
VTURUVUURUTWRRRRURTRRU 3191 22
0 3 4 5 6 7 8 9 10 11 12 13 14 15 16 
QTSVVSSI 3192 8
0 1 2 
RTORTSSVTSPSU 3193 13
0 1 2 3 5 6 7 
QUSSURTVTSQRQTUTPTRVQF 3194 22
0 1 2 4 5 6 8 9 10 11 12 13 14 15 16 
UUSUS 3195 5

PXU 3196 3

SPTSTTTSSUSTSRRRUC 3197 18
0 1 8 9 11 12 
PVSVSQ 3198 6
0 
TSTR 3199 4

SUUTRS 3200 6
0 
WTVTVUUTVT 3201 10
0 1 2 3 4 
PRQS 3202 4

USTTA 3203 5

QSU 3204 3

RRRTSUSE 3205 8
0 1 2 
RTRTSTTSVTTSVTVRVW 3206 18
7 8 9 10 11 12 
QSVUTTT 3207 7
0 
TTQUUQTA 3208 8
0 1 2 
QRPSSSR 3209 7
0 1 
QRTTRTI 3210 7
0 1 
RSUUWSUTVTWUUQSOR 3211 17
0 2 3 4 5 6 7 8 9 10 11 
SUTTVRRTSRVURSUTVSS 3212 19
0 1 3 4 5 6 7 8 9 10 11 12 13 
UVTUTTSVSA 3213 10
0 4 
SRVU 3214 4

PSVSVSSWRVUT 3215 12
0 1 2 3 4 5 6 
PQTM 3216 4

SVTSRSSRUUR 3217 11
0 3 
UVTUP 3218 5

TSTTSVTTUUSSU 3219 13
6 
RSTRSTUTTRURSVRSPVQ 3220 19
0 1 2 3 4 6 7 8 9 10 11 12 13 
RSUTUUTUI 3221 9
0 3 
RUSTSVUUTSRSSSUTTTSTTT 3222 22
2 3 12 
UN 3223 2

UTTURT 3224 6

SWTTUVSUSVTO 3225 12
0 1 3 4 5 6 
SRSVUUVVTRTTB 3226 13
0 1 4 7 
TUTRTQU 3227 7
0 1 
SSRSSSVRUL 3228 10
1 2 3 4 
PTSPQPSRTRTPQTTRTRTSRSQRSSRRSTSTQPSSTQRRQUTPPQQTOSTUSPQRTWSUVUQU 3229 64
0 1 2 3 4 5 6 8 9 10 11 12 15 17 18 19 20 25 26 28 29 30 32 33 34 35 36 37 38 39 40 41 42 43 44 45 46 47 48 49 50 51 52 53 54 55 57 58 
TTRTVRTRVSTSSWSTSSWRUSVSRUUTSVUTUUVTSRTWUUUVUTVTTTUTSTSUTRRUSTUTSUT 3230 67
1 2 3 4 5 6 7 8 9 11 13 14 15 16 17 18 19 21 24 31 32 33 34 35 36 37 38 39 46 47 49 50 52 53 54 55 
OQTSUTUT 3231 8
0 1 
RTVN 3232 4

STSSSRRVSTVSI 3233 13
0 2 3 4 5 6 7 
TTTSU 3234 5

TTSSTQSRRQRSRTQG 3235 16
0 2 3 4 5 6 9 10 
UUUTSSSTURUTTVWTUVWUTTTT 3236 24
0 1 3 4 5 7 8 9 10 11 12 13 14 15 16 17 
PTTST 3237 5

RUUUUQU 3238 7
0 1 
TSTWSSSPURPUSSRB 3239 16
1 2 3 4 5 6 7 10 
SVSTVSSTSUTTTSTURUVRTWUC 3240 24
0 1 2 6 12 13 14 15 16 17 18 
QSQTTPRSUTSTTRSRVPSTQSQPUQMRRSOPQQSURTTPTRRTRSSPTK 3241 50
0 1 2 3 4 10 11 12 13 14 15 16 17 18 19 20 21 22 23 24 25 26 27 28 29 31 32 33 34 35 36 37 38 39 40 42 43 44 
TRVTTSUTTTSUTTUUTTUVRUTUQVUTRRSTSTSTRRQ 3242 39
0 1 17 18 19 20 21 22 23 24 25 26 33 
UTRTUTRUUUUWRRSRSSVUSUSRQPURUUTSUURRSTUTRTTTTU 3243 46
0 1 2 3 4 5 6 7 8 9 10 11 12 13 14 15 16 17 18 19 20 21 22 23 24 25 26 27 28 29 30 31 32 33 34 35 36 37 38 39 40 
RUTQUSRUTUUTUUSUUUWTVUVV 3244 24
0 1 2 3 4 5 6 7 8 9 10 11 12 13 14 15 16 17 18 
RTRUQR 3245 6
0 
RTUTTUSTWTSXUSUWTTTTTSVTTUQQUTRWUSUOS 3246 37
0 3 5 6 7 8 9 10 11 14 19 20 21 22 23 24 25 26 27 28 29 30 31 
QPPB 3247 4

SQSTTUT 3248 7

PRUUTPTQ 3249 8
0 2 
TTSTRM 3250 6
0 
STVVTTWSTSSS 3251 12
0 1 2 
STUSRSUUSUSQR 3252 13
1 3 4 6 7 
UTTRTSTRUUSUSRVRQU 3253 18
2 3 5 6 7 9 10 11 12 
TRRPU 3254 5

RSUUSTU 3255 7
0 1 
RTSSXTPVVVVWUTTVQSUURVTV 3256 24
0 1 2 3 4 5 6 7 8 9 10 11 12 13 14 15 16 17 18 
RWTUSTUUUVV 3257 11
0 1 2 3 4 5 
TRSPSQ 3258 6
0 
NRSUQSSUTRQSTQRTVQSVC 3259 21
0 2 3 4 5 6 7 8 9 10 11 12 13 14 15 
SSTTSTTVSTSTRTPRTQQPSRSQUM 3260 26
0 1 3 4 5 6 7 8 9 10 11 12 13 14 15 16 17 18 19 20 
QSRQRRRURTUPRUTSTQUUUVUUUJ 3261 26
0 1 3 4 5 6 7 8 9 10 11 12 13 14 15 16 17 20 
TUSRQ 3262 5

SQTSRSUSTTTSUSSUSRQUTUTTSSN 3263 27
0 4 13 16 19 21 
SVTSTUTTT 3264 9
0 
SRSTSRUVTTTRSSTSVSVTQRM 3265 23
1 3 4 5 11 13 14 15 16 17 
NUTSRUVTSRRUUURQTUXS 3266 20
0 2 3 4 5 7 8 9 10 11 12 13 14 
TUUSTSTTSRRTSUQSSSSVSVTUVUWVVWUUP 3267 33
2 9 10 12 14 15 16 17 18 19 20 21 22 23 24 25 26 27 
RTSTTTTSSTVUURQSTV 3268 18
5 6 8 9 10 11 12 
PUUVPTPSTSUTVVRVSVVTUUUU 3269 24
0 1 2 3 4 7 8 9 10 11 12 13 14 15 16 17 
QUUUQR 3270 6
0 
RTTSTTSV 3271 8
2 
USYSSTTVRQSUSSUSQS 3272 18
0 1 2 3 4 5 7 8 9 10 11 12 
PQUTUXURVQSSSSTUUSSRQF 3273 22
0 1 2 3 4 5 6 7 8 12 14 15 16 
RTTSTTRTTSVSVVSUUTUURUSRR 3274 25
4 5 6 7 8 9 10 11 12 13 14 15 16 17 
QVTUVSTVSTQRRURSSTSD 3275 20
0 1 2 3 4 5 6 7 8 9 10 11 12 13 14 
OVRVRSWURTTSTSSWTSVR 3276 20
0 1 2 3 4 5 6 10 11 12 13 14 
NRTUTTSSSSTTRPSTQP 3277 18
0 1 2 3 4 6 8 9 10 11 12 
SUUUUTTTUUTRSTTT 3278 16
8 
RTSSUSTWSSRTPTTRV 3279 17
0 2 3 4 5 6 7 8 9 10 11 
URTUSUTTTVTPSRURQUSQ 3280 20
2 4 6 7 8 9 11 12 13 14 
SSSPRRUUTSRPRRRTRR 3281 18
0 1 2 3 4 5 6 7 9 10 11 12 
SUSTSUSTSUUTVURTSRTSTVR 3282 23
0 4 8 9 10 11 12 13 16 17 
PRRPSTURQQQSVTRVORSP 3283 20
0 1 2 3 4 5 6 7 8 9 10 11 12 13 14 
XRSTSSSTSTSSRTTRUTVRUSUTQRQSUNTB 3284 32
0 10 11 13 14 15 16 17 18 19 21 22 24 25 26 
TPPSSSSUSWSSSUSSTB 3285 18
0 1 2 4 5 6 7 8 9 12 
USTQJ 3286 5

RTVUSTSTSTOUVV 3287 14
0 1 2 5 6 7 8 
UROP 3288 4

UTW 3289 3

S 3290 1

TQT 3291 3

TSVSQRUPRSRRTSUTTSF 3292 19
0 1 2 3 4 6 7 8 10 13 
SVTRUTUTWUTSTTVVTVVQTU 3293 22
0 1 3 4 5 6 7 8 9 10 11 12 13 14 15 16 
QSTUTSRUQVOPURSSV 3294 17
0 3 4 5 6 7 8 9 10 11 
TTTUUVTF 3295 8
1 2 
VTVQWSUVPTS 3296 11
0 1 2 3 4 5 
RTJ 3297 3

RSSSSRSVURQSQVF 3298 15
0 1 2 3 4 5 6 7 8 9 
QPPPUTTSPVTUSUPQRRSTSPQURSTSURURURQQQPQTRVSQRRSPSSRRSRSTTR 3299 58
0 1 2 3 4 5 6 7 8 9 10 11 12 13 14 15 17 18 19 20 21 22 23 24 25 26 27 28 29 30 31 32 33 34 35 36 37 38 39 40 41 43 44 45 46 47 48 49 50 
RRPRTUTVUTSUTRSVURSTPTTU 3300 24
0 1 2 3 5 9 11 12 13 14 15 16 17 18 
URUSSUUYQSUF 3301 12
0 1 2 3 4 5 6 
QSUTSJ 3302 6
0 
TSSSRRTSSRRRB 3303 13
0 7 
VVVVTTURUWSSUP 3304 14
0 1 3 4 5 6 7 8 
SSSUURTSRSSTRQVVTUSQ 3305 20
2 5 6 7 8 9 10 11 12 13 14 
VVTQSSTWR 3306 9
0 1 2 3 
UVQRVUTSTUTSE 3307 13
0 1 2 3 4 7 
VSURUVUSUUUQTTUTQQ 3308 18
0 2 3 4 5 6 7 8 9 10 11 12 
TSUSTVVU 3309 8
1 
QUUWTVWVTVSRQUVSSTTUTUTUSTUPSUVURRUTTRRVUWSTSTPQRTTQTS 3310 54
0 1 2 4 5 6 7 8 9 10 11 12 22 23 24 27 28 29 30 32 33 34 36 38 39 40 41 42 43 44 45 46 47 
TSQQQSUTPPSST 3311 13
0 1 2 3 4 5 6 7 
VSSSSTURWTTTRVTTQ 3312 17
0 2 3 4 5 7 8 10 11 
RTQ 3313 3

TRUOVUTUUUU 3314 11
0 1 2 3 5 
PQTVRSQQPRR 3315 11
0 1 2 3 4 5 
UVVK 3316 4

RUTSVTSSUSSTTSURUUTSTSSSQSSSL 3317 29
0 1 2 3 4 6 7 10 11 19 22 23 
TVVQUURQQWSUTTWQUL 3318 18
1 2 3 4 5 6 7 8 9 10 11 12 
USTQQTSTRTVUTRSQSTTTSRURSTRTURQQT 3319 33
0 1 2 3 5 8 10 11 13 14 15 17 18 19 20 21 22 24 25 26 27 
OTSVVSRRRRQRD 3320 13
0 1 2 3 4 7 
PUUUVRPUU 3321 9
0 1 2 3 
PVR 3322 3

OQPTUVUTTTRURPL 3323 15
0 1 2 5 8 9 
TQTUUA 3324 6
0 
TTRTSQWSPSQSSSQQUSSQSRTTTUSQRSVRSTNT 3325 36
0 1 3 4 5 6 8 9 10 11 12 13 14 15 17 18 19 22 25 26 27 28 29 30 
RRQR 3326 4

UURTM 3327 5

QSUVTTVUUUUTUUURTUSSRSRUTTVRTSTUTTTRUSUV 3328 40
0 1 8 14 18 19 20 21 26 30 32 
SOMK 3329 4

TSRURTSRSRPSTRSRTUQRRSQTQSM 3330 27
1 2 4 5 6 7 8 9 10 11 12 13 14 15 16 17 18 19 20 21 
USVSO 3331 5

TUUTTTSTSVVUTVUUUSTVVSUUV 3332 25
5 6 7 8 10 11 13 14 15 16 17 19 
SUVQWVTRUSSTTTPVSSVSRTTSSB 3333 26
0 1 2 3 4 5 6 7 8 9 10 11 12 13 14 15 16 17 18 19 20 
PWVUUTUVUSUSRUSSSTRTVTSUSTT 3334 27
0 2 6 7 8 9 10 11 13 15 16 17 18 19 21 
SSTVQVWSRSSTUWVVUUVTWT 3335 22
0 1 2 3 4 5 6 10 11 12 13 14 
QVSWVVVVUTUUUTSVUTVTVUU 3336 23
0 1 2 3 5 6 9 13 16 
QQSSSRJ 3337 7
0 1 
TTSSRTTUUUUU 3338 12

TUSRUVV 3339 7
0 1 
QRSRUSUTRUVSVRRTTSRTPPPRTD 3340 26
0 1 3 5 6 7 8 9 10 11 12 13 15 16 17 18 19 20 
TRRTTUN 3341 7
0 1 
RURSUTTUSTVTTUQTUU 3342 18
0 1 2 5 6 7 8 9 10 11 12 
STQVSVRSSSRPSRRSSQSQSSSSSTL 3343 27
0 1 2 3 4 5 6 7 8 9 10 11 14 16 17 21 
RRSSTH 3344 6
0 
RTUSSRVUTUVPTTQTSTQ 3345 19
1 2 4 6 7 8 9 10 11 12 13 
SUUVUTUUSVSTUTSQSK 3346 18
0 1 2 3 4 5 6 8 12 
STUTSQSUSSRUUVVTQTUUUTVVTRTRTUSQTUTVTTTUUUTUUUUSUWSUTVVQ 3347 56
3 5 6 7 8 9 10 11 12 13 14 15 16 17 19 20 21 22 23 24 25 26 27 29 30 31 35 37 38 39 40 41 44 45 46 47 48 50 
RUSTTRQTSRWUUST 3348 15
1 2 4 5 6 7 8 9 
QUQSRRF 3349 7
0 1 
PSTRSSP 3350 7
0 
STQRRVURTTWWU 3351 13
0 1 2 3 5 6 7 
MNTTU 3352 5

QMPQQPPNTVN 3353 11
0 1 2 3 4 5 
RUUUVSRTTRSRQTTTUTSUUVRRTTRTSTVTUUUWQJ 3354 38
0 1 2 3 4 5 6 8 9 10 11 12 13 16 17 18 19 20 21 22 23 24 25 27 28 29 31 32 
TUUUSRRUSUTRVUVTTTRSUSTVURH 3355 27
1 2 3 5 6 7 10 11 13 18 21 
TUTVUTSTUT 3356 10
0 2 3 4 
RTSRUTSVTUWR 3357 12
0 1 2 4 5 6 
SUUVTSC 3358 7
0 1 
LSTRRUUUSSSVUTRTRUTSSRTQWSTRTQTRPU 3359 34
0 1 2 3 4 6 7 11 12 17 18 19 20 21 22 23 24 25 26 27 28 
RTUTSVVSUC 3360 10
0 1 2 3 4 
RSUVUTTUSQRSTTVVF 3361 17
0 4 5 6 7 8 9 10 11 
RUTTUTSSTUST 3362 12
1 6 
QRRUUVUURU 3363 10
0 1 
SRTSURSUTUTSUUOTTRK 3364 19
0 1 2 4 5 8 9 10 11 12 13 
RPQPSR 3365 6
0 
USRRSSUURSH 3366 11
5 
TPWUTRRTQRUVUQPRUVUVUTVT 3367 24
0 1 2 3 4 5 6 7 8 9 10 11 12 13 14 16 17 
USTUUTH 3368 7
0 1 
ORQPPTSUSVS 3369 11
0 1 3 4 5 
TSPTRQVSRTTVTQRRRSSUURSRSVVPRN 3370 30
0 1 2 3 4 5 6 11 14 15 18 19 21 22 23 24 
NRSPUQTSTRSSTWTQ 3371 16
0 1 2 3 4 5 8 9 10 
SUSSTTVTURUSTTWU 3372 16
1 2 3 9 10 
TTRTVE 3373 6
0 
QVUT 3374 4

RUWSWWTTVD 3375 10
0 1 2 3 4 
STPTSRR 3376 7
1 
RTVRRRUTSTTSSUTSSUQSVUR 3377 23
0 1 2 3 5 13 17 
TS 3378 2

SOSTVVRQ 3379 8
0 1 2 
OUURTVUD 3380 8
0 1 2 
TSTSUSVTTTROTSSTTUTSTRRPTTTSRSU 3381 31
1 3 4 5 6 7 8 9 10 11 13 15 16 17 18 19 20 21 22 23 24 25 
SUUTUUUUUVUSUUF 3382 15
1 4 6 7 8 9 
VUTTTSRTTUSTRTSRM 3383 17
8 11 
RSTTPSUVTSQ 3384 11
0 1 2 3 4 5 
UTUOQPTTSSTG 3385 12
0 1 2 3 4 5 6 
XV 3386 2

UVVTVUTTUSVT 3387 12
0 1 5 
TTUTUSTQ 3388 8
2 
TUUUTSURS 3389 9
2 3 
RORTPTSSUSUSSRRTTQSUSNRD 3390 24
0 1 3 4 6 7 8 9 10 12 13 14 15 16 17 18 
OSSTUWSTPVTSTTSRSTRPOUPQSRSSROTPSSQSSPTR 3391 40
0 1 2 3 4 5 6 7 8 13 14 15 16 17 18 19 20 21 22 23 24 25 26 27 28 29 30 31 32 33 34 
RPSRQSQNQQSSQRQSRTRUQTSRSRTRUTPTUTTUQRSSQTTQQRPTTQRUTR 3392 54
0 1 2 3 4 5 6 7 8 9 10 11 12 13 14 16 18 19 20 21 23 25 26 27 28 30 31 33 34 35 37 38 39 40 41 42 43 44 45 46 48 
QSTVUUSRRRSVNSQTUSSOSPT 3393 23
0 1 2 3 4 5 6 7 8 9 10 11 12 13 14 15 16 17 
RTLPQSQRRQRQSTU 3394 15
0 1 2 3 4 5 6 7 8 9 
TRTUUTTTSRRTVTSSUTSRSTTSUUTTRSI 3395 31
0 1 2 3 4 6 7 8 12 14 17 18 19 20 21 22 23 24 25 
RTSTRTTRTUORRTRSTSRQRRSQSTRQQTRTQRURRT 3396 38
1 2 5 6 7 8 9 10 14 18 19 20 22 23 25 27 28 29 30 31 
TTRUUWVRH 3397 9
0 2 3 
TRVSTRVSTRQSQSTSUTTRTPQ 3398 23
0 2 3 4 5 6 7 8 16 17 
TUTQSTTRUQB 3399 11
1 2 3 4 5 
TUUUVH 3400 6
0 
VUTQTTTSUUSVTUR 3401 15
1 2 3 4 6 7 8 
TSSUUUSTTTWUTR 3402 14
6 7 8 
SPTSTSUVUO 3403 10
0 1 2 3 4 
STMNQB 3404 6
0 
TUUTTVTVTS 3405 10
0 1 2 3 
TSUUTTTTRTSSRPOPQQQQQPQRQQQQPPQOPOOQQNOOPOPPQPORQUTSUTS 3406 55
0 2 3 4 5 6 7 8 9 10 11 12 13 14 15 16 17 18 19 20 21 22 23 24 25 26 27 28 29 30 31 32 33 34 35 36 37 38 39 40 41 42 43 44 45 46 47 48 49 
SURVTRTUVSVUU 3407 13
0 1 2 3 4 5 6 7 
SRS 3408 3

LUUUURVTUSTSQRPTSTSRQRPRROUE 3409 28
0 1 2 3 7 8 9 10 11 12 13 14 15 17 18 19 20 21 22 
PRUSTUTSWUUWS 3410 13
0 1 2 3 4 5 6 7 
RPQQSSSSURRQRROSSR 3411 18
0 1 2 3 4 6 7 8 9 10 11 12 
RTTQ 3412 4

RSVOTQNPWD 3413 10
0 1 2 3 4 
RSVOOOUSQQNPRT 3414 14
0 1 2 3 4 5 6 7 8 
WTWSTQSSRQ 3415 10
0 1 2 3 4 
UVTTQSVUPRUSQSTUUL 3416 18
0 1 2 3 4 5 9 10 11 12 
SVRTSTRTUTVVUUTUUT 3417 18
1 5 6 9 11 
QTVSQ 3418 5

QVTUTTUWRC 3419 10
2 3 4 
STRVUTSVUTUSSRSTXTRTTRVRQRL 3420 27
12 13 14 15 16 17 18 19 20 21 
RSSVUUTURRTSSSQQUSUUD 3421 21
0 1 2 3 4 5 6 7 8 9 10 11 12 13 14 15 
TTUTRSSR 3422 8
0 
UTSTTOTQRTSVSTTTSVTRSVUTUWSPSSUUSSSR 3423 36
0 1 2 3 4 5 6 7 8 16 17 18 20 21 22 23 24 25 26 27 28 29 30 
SUQQSTSTTTRSUVR 3424 15
0 1 2 3 7 8 9 
SVVWSURUTVSUTTUTTVTUUVSUUWTRTTTSS 3425 33
0 1 2 3 4 5 6 7 8 9 16 17 19 20 21 22 23 24 25 
MPPPURSUUWUWVTWVVSSVUTVUI 3426 25
0 1 2 4 5 6 7 8 9 10 11 12 13 14 15 16 17 18 19 
TTVUVUTQSSTTURTUSSTSUSRRTPF 3427 27
0 1 2 3 5 7 15 19 20 21 
VRQT 3428 4

SUSRRQPUTTUTT 3429 13
0 1 2 3 4 5 6 
ROPSTUVTTUUTL 3430 13
0 1 2 7 
UWTVVSUTWUTP 3431 12
0 1 2 3 4 5 6 
RPTSTTSSQSSSRRQTRROUSTRVNTSPQSSTRSSQPTRPRPTPSQSQPQ 3432 50
0 1 2 3 4 5 6 8 9 10 11 12 13 14 15 16 17 18 19 20 21 22 23 24 25 26 27 28 30 31 32 33 34 35 36 37 38 39 40 41 42 43 44 
SSRRRSSQTRUTTTTSROE 3433 19
2 3 5 6 12 13 
RUTRTTF 3434 7
1 
TUTTSUUUUUUSUTSRXVUUQTORR 3435 25
0 1 2 3 4 7 8 11 12 13 14 15 16 17 18 19 
PSRTSVQTR 3436 9
0 1 2 3 
SQSVUTUTQTUTSTSRTRUVSRRF 3437 24
0 1 3 4 5 6 7 8 14 16 17 18 
RRUUTSF 3438 7
0 1 
QSTRPTSRTUUSSUUQ 3439 16
0 1 2 3 6 7 10 
SQQROVSSQTSS 3440 12
0 1 2 3 4 5 6 
SSTSSUSSQSTTSRUTRSRRA 3441 21
0 2 3 4 5 6 7 9 11 12 13 14 15 
SSQTTTUTTRWS 3442 12
0 1 2 4 5 6 
STTVSTQRTSTRPVTURSTTSRRSTQUUTTUVS 3443 33
2 5 6 7 8 9 10 11 12 17 18 21 22 23 
STSRUTRSRTSPTTTTTSRTTUWUSTSRTSQTUTTTSTSSPN 3444 42
1 2 4 5 6 7 8 9 10 11 13 16 17 19 20 21 27 28 29 35 36 
TUD 3445 3

TYSTSTUTTVSTTTRVVUSTTUTUUSSUTTVSU 3446 33
0 1 4 11 12 13 14 15 27 
QUQPUVVURUTWSTRSRUTQTN 3447 22
0 1 2 3 4 5 6 7 8 9 10 11 12 13 14 15 16 
TUSQPQRTTTU 3448 11
0 1 2 3 4 
QSRRO 3449 5

RTTTSSUUVTSTUTUB 3450 16
2 4 5 6 7 8 10 
SWSUTVVVUTUJ 3451 12
0 1 2 3 5 6 
RTVTVTUTVTW 3452 11
0 1 3 4 5 
TUTUTXSRVTTU 3453 12
0 1 2 3 4 5 6 
QUSSTRSURRQTSTSSRTSQTSSTQRSTE 3454 29
0 2 3 5 6 7 8 9 12 13 14 16 19 20 21 22 23 
TTRSRPTT 3455 8
0 1 
STSTUTRUTSUUUSTS 3456 16
1 2 5 6 7 8 9 
SVSUUSWUSSTSUSUTTVVSSQTUVN 3457 26
0 1 2 3 4 5 6 11 12 13 14 15 16 17 18 19 20 
RUTVTVT 3458 7
0 
QQSUPPTRRSSUTUPSRPSVTTSRPSSSRRS 3459 31
0 1 2 3 4 5 6 7 8 9 10 11 12 13 14 15 16 17 18 19 20 21 22 23 24 25 
RTRTRTTUVD 3460 10
0 3 4 
TVVTWUSUVTVO 3461 12
0 1 2 3 4 5 6 
ORUTTSTPWUTVRSR 3462 15
0 1 2 3 4 5 6 7 8 9 
VTURTTTT 3463 8

SWUSTTSI 3464 8
2 
TSRVQRSQSRTSQTURRSUTSUO 3465 23
0 1 2 3 6 7 9 10 11 13 14 15 16 17 
SUTUTE 3466 6
0 
RSUUM 3467 5

TTUUTTVRTVTUTRVWVSVUVTSTR 3468 25
2 3 4 5 9 10 11 12 13 14 15 16 
STSSD 3469 5

UUTTUTQUTSSSUSPNS 3470 17
5 6 7 9 10 11 
RTQTTSWSL 3471 9
1 2 3 
USRRQUTTSQTI 3472 12
0 1 2 3 4 5 6 
STNRRRSUVTS 3473 11
0 1 2 3 
ORPUQSSRRQSRQH 3474 14
0 1 2 3 4 5 6 7 8 
MQSTRUTTSF 3475 10
0 1 4 
QSQSUTTS 3476 8
0 
VRTRUU 3477 6
0 
RTUUSUTRWVTTVD 3478 14
3 4 5 6 7 8 
QTSSVP 3479 6
0 
RUTTTTUTPRSTUUUUTVUUTTR 3480 23
4 5 6 7 8 9 10 12 13 15 
SUUSTQTTUTRTSSRQQQTRTRUUSSUQSUWNQOQTUVTUUTRUUSH 3481 47
0 1 2 5 9 13 14 15 16 17 20 21 22 24 25 26 27 28 29 30 31 32 33 34 37 41 
VVTV 3482 4

NOQRRTQPRVVTVVSSWNUQRRSTTQVTRVSWSRSQRTRSTSSTSSQUR 3483 49
0 1 2 3 4 5 6 7 8 9 10 11 12 13 14 15 16 17 18 19 20 21 22 23 24 25 26 27 28 29 30 31 32 33 34 35 36 37 39 41 42 43 
UUNQRQQTF 3484 9
0 1 2 3 
STTF 3485 4

SSK 3486 3

TSRQRUSQRVUTSRB 3487 15
0 1 2 3 4 5 6 7 8 9 
RTSQSTSSQRPT 3488 12
3 6 
RSTSUTVUTTVRUQSTTWVS 3489 20
3 5 6 7 8 9 10 11 12 13 14 
SURVN 3490 5

UTVSVVWSWXV 3491 11
0 1 2 3 4 5 
NQSVTUWTWE 3492 10
0 1 2 3 4 
SQTTTVTRUTVSRSRQTSJ 3493 19
0 1 2 3 4 5 7 9 10 11 12 13 
SSSTSTVSVRVQQTSTUVTSTSR 3494 23
2 3 4 5 6 7 8 9 10 11 12 
RVTTT 3495 5

RSTRXTWTTTO 3496 11
0 1 2 3 4 5 
STVT 3497 4

TSRRRSQTH 3498 9
0 1 2 3 
SSRRSTSTRTSTS 3499 13
1 
WTWSSUTSRRSTSRSRUTRTSTUSTOUSQ 3500 29
0 1 2 5 7 11 12 18 20 21 22 23 
TRU 3501 3

SUTUSUSSVTUTSRRUQRQL 3502 20
2 3 9 11 12 13 14 
SURSTUU 3503 7
0 
UTTSRT 3504 6
0 
TVVUWRUUUU 3505 10
0 1 2 3 4 
STTUSWUVRUUUVS 3506 14
0 1 2 4 5 6 7 8 
MVTTWTUWWTSUTSUQTUVTSVTTUTTTUUTSUTURD 3507 37
0 2 3 4 5 6 7 8 10 11 12 13 14 15 20 31 
UVRUTQTRRWUSVU 3508 14
0 1 2 4 5 6 7 8 
VUUVUTS 3509 7
0 1 
PTVTUQUSSUVVTVSK 3510 16
0 1 2 6 7 8 9 10 
RSRSSSTRTTUL 3511 12
3 6 
UUVVSUTTUUU 3512 11
0 2 
RUSVUTSVTWTTUU 3513 14
0 2 4 5 6 7 8 
RQRTRTSSVTVRPPRQSQRRRQQORROQSPRRRQRRQRPQPPSQSQQQSQPQSRQQRTSQQQTQRSSUTQVSTN 3514 74
0 2 3 4 5 6 7 8 9 10 11 12 13 15 19 20 21 22 23 24 25 26 27 28 29 33 34 35 36 37 38 39 40 41 42 43 44 45 46 47 48 49 50 51 52 53 54 55 56 57 58 59 60 61 62 64 65 66 68 
QWVTSUTSVTTUUURSWSSB 3515 20
0 1 3 4 5 7 8 9 10 11 12 13 14 
SUTSUVVO 3516 8
0 1 2 
TNRRTOSVM 3517 9
0 1 2 3 
TRRTUSTSSUC 3518 11
0 1 2 3 5 
TUUSSTTT 3519 8

QTTTSSUSTRS 3520 11

SURRTSVSVVUUUVUSQPG 3521 19
1 2 3 5 6 7 10 12 13 
PQTSSPSRPUWTVVTQRRTRURTSNI 3522 26
0 1 2 3 4 5 6 7 8 9 10 11 12 13 14 15 16 17 18 19 20 
TSTUOUVSTUWSSUUTTSSVUUTUVRSQRSUTOTUQQH 3523 38
0 1 2 3 4 5 6 7 8 9 10 15 20 21 22 23 24 25 26 27 28 29 30 31 32 
SQTSRORSSUTWURWSTUSUVUSTSUQSRTVSRVTVUTVTWTSVQSSTU 3524 49
0 1 2 4 5 6 7 8 9 10 11 12 13 14 16 18 20 21 22 23 24 25 26 27 28 29 30 31 32 34 35 36 37 38 39 40 41 42 43 
RRTUSSRSTQTRQTQSSSSSSSRTQQRQRRTTQURTSRUVTUU 3525 43
1 5 7 8 9 10 11 12 13 14 18 19 21 24 25 26 27 29 30 31 32 35 37 
RUVSSRRSRUUUTTUSUQRT 3526 20
0 1 2 8 12 13 14 
USURSTTSSSURVRVVTSSXVUTTSTQR 3527 28
6 7 9 10 11 12 13 14 15 16 17 18 19 21 22 
RSC 3528 3

RQRQQQU 3529 7
0 1 
QTSUTVSUTWUUWWTTTUVTK 3530 21
0 1 2 3 4 5 6 7 8 9 10 11 12 13 14 15 
RRSSTTRSUSUTUUSVVVU 3531 19
0 6 11 12 13 
TTQSSQTSSSTQSR 3532 14
0 1 2 3 4 
LJQMMMMOONJ 3533 11
0 1 2 3 4 5 
VWVUUVSUSUUTUVWVTTUF 3534 20
0 1 2 3 4 5 8 9 10 11 12 13 14 
TQTTUTUTT 3535 9
0 1 
SORNSTTTRTTTSR 3536 14
0 1 2 3 
QUTTRXSUVTTUTWVSUTSSRSSSRTSUUSQRSTQTTRRSVSSSRSVUTTRVVTSVUQVQRUSSSRTUVWSTUSVTSVUUTTRURTUTUURQSSQRSQR 3537 99
0 1 2 3 4 5 6 7 8 9 10 11 13 15 16 17 18 19 22 23 24 25 26 27 28 30 31 32 33 34 35 36 37 38 41 42 43 44 45 46 47 48 49 50 51 52 53 54 55 56 57 58 59 60 61 63 64 65 66 67 68 69 70 71 72 73 74 75 76 77 78 79 80 82 83 84 85 86 87 88 89 90 91 92 93 
UUWTTVSYRTUTVTN 3538 15
0 1 2 3 4 5 6 7 8 9 
RUSSQTPSUWUTUURQRRRTRSSSSRURSQQRRSRRRSR 3539 39
0 1 2 3 4 5 6 7 8 9 10 11 12 13 14 15 16 17 18 19 20 21 22 23 24 25 26 27 28 29 30 31 32 33 
TSVWTTSUNTQTTQRROSTRTRQTTOSRRSRSRT 3540 34
0 1 2 3 4 5 6 7 8 9 10 11 12 13 14 15 16 17 18 19 20 21 22 23 24 25 26 27 28 
RSSTQRSRPTSUTUQVTVU 3541 19
0 1 2 3 4 5 6 7 8 9 10 11 12 13 
TSQWTRTT 3542 8
0 1 2 
RTRSTSYL 3543 8
1 2 
RSSSRQTQQSRRSSTSQSQQTWTVRTOQQUPQPVSVUM 3544 38
0 1 3 4 5 6 9 10 11 12 13 14 15 16 17 18 19 20 21 22 23 24 25 26 27 28 29 30 31 32 
TT 3545 2

OUSRTTTTUTVSRPVTR 3546 17
0 3 5 8 9 10 11 
TRUVRSRRRTSSA 3547 13
0 1 2 3 4 7 
SVTSVTTTUWP 3548 11
4 5 
VYTUUSTUXSVTVRVVTURTUSUTWSTUUUUSUVTSXTUUWWTVSRUSTUTSR 3549 53
0 1 2 5 6 7 8 9 10 11 12 13 14 16 19 20 21 22 23 24 26 27 28 29 30 31 32 33 34 35 36 37 38 39 40 41 42 
SRTTUTS 3550 7
1 
VSTS 3551 4

RSTVVTUSUSTQTTQQTSTPSWTWTTVTTVTURUPSTP 3552 38
0 1 2 3 4 5 6 7 8 9 10 11 12 13 14 15 16 17 18 19 20 21 22 23 24 25 26 27 28 29 30 31 32 
UVSSTR 3553 6
0 
QTWSUSUUSSUTTTSQD 3554 17
0 1 2 3 4 5 6 9 10 11 
SVTTX 3555 5

TUUSTQTRTUURSRROQW 3556 18
0 1 2 3 5 6 7 8 9 10 11 12 
V 3557 1

TTU 3558 3

QSTRTTSRUTVRO 3559 13
1 2 3 4 6 7 
TQVTSUUVVRWTSURSRVTN 3560 20
1 3 4 5 6 7 8 9 10 11 12 13 14 
OTQTQTQTRORWUVUF 3561 16
0 1 2 3 4 5 6 7 8 9 10 
TTSUTRURUTTTSRF 3562 15
0 1 2 5 9 
RUH 3563 3

SPQQRRQURPRP 3564 12
0 1 2 3 4 5 6 
TSQRSUSV 3565 8
0 1 
TSTTRUTSWVUQ 3566 12
3 4 5 6 
SVUTUTQUTQSQWQTUTVWRUSWTVWWUUUWTUWVUUSSQSQTUTRRRS 3567 49
0 1 2 3 4 5 6 7 8 9 10 11 12 13 14 15 16 17 18 19 20 21 22 23 24 25 26 27 28 29 30 31 32 33 34 36 37 38 39 40 41 42 43 
RSUPQQSSQRUSURTTSRQTTSRPRQRE 3568 28
0 1 2 5 6 7 8 11 12 13 14 17 19 20 21 22 
QTSSRQURRQSROSVUSTSQSRTPUS 3569 26
0 1 2 4 5 6 7 8 9 10 11 12 13 14 15 16 17 18 19 20 
RQPSRSQQORM 3570 11
1 2 3 4 5 
UVSUUQVT 3571 8
0 2 
UUPSTSSTSO 3572 10
0 1 2 3 4 
RSUUSUSUT 3573 9

RSRRUTVRRI 3574 10
0 1 2 3 4 
UPPTQRRRTQUQUPQVSQTRSRPSTRSUTTQTSRUTUTTSRSOTSSSPUTRRPTQQSTURRSTRRSQUSTSRSUSRTTSTUTWRUSUUQPRSSTTQUSTSSQQ 3575 103
0 1 2 3 4 5 6 7 8 9 10 11 12 13 14 15 16 17 18 19 20 21 22 25 26 27 28 29 30 31 34 35 36 37 38 39 40 41 42 43 44 45 46 47 48 49 50 51 52 53 54 55 56 57 60 61 62 63 64 65 68 69 73 74 75 77 79 80 81 82 83 84 85 86 87 88 89 95 96 97 
TTSSTUO 3576 7
1 
QPSTTTSUSSU 3577 11
0 1 4 5 
TUSTSTXVTTN 3578 11
0 1 2 3 4 5 
NPOOQSSUTTU 3579 11
0 1 2 3 
ORTUTUU 3580 7
0 1 
SL 3581 2

TTVTTUTUUUL 3582 11
0 1 2 4 5 
RUT 3583 3

VSTUVSTSV 3584 9
3 
PQSSTG 3585 6
0 
SUTB 3586 4

STTNNOQF 3587 8
0 1 2 
STSTTTVVTS 3588 10
1 3 4 
RSSSSUTS 3589 8

RTUUSRUTSU 3590 10
0 1 2 3 4 
UUQVRTC 3591 7
0 1 
SRTSQ 3592 5

PUSY 3593 4

TSSQRURSUSSUUTUSVWSVRL 3594 22
0 1 2 3 6 13 14 15 16 
STSTRUUTRPTTK 3595 13
3 4 5 6 7 
UTQTSRSTRSTURQUTTQQNQVSTTWUL 3596 28
0 2 3 4 5 6 7 9 12 13 14 15 16 17 18 19 20 21 22 
TUUSSUSUUWTWTTUT 3597 16
6 7 8 9 
QTUV 3598 4

NSUSUTSRRRTTSU 3599 14
0 2 3 4 5 6 7 
USRUUVUUSTRSTSUXUSUSQRUQUTTRTU 3600 30
0 5 6 10 11 12 13 14 15 16 18 19 20 21 22 
RRSTTSTTTUTRVTS 3601 15
8 
VTSUQT 3602 6
0 
UTSTURTSSTQRVTSRURSSTRURQ 3603 25
7 10 14 16 18 19 
VX 3604 2

SRUTTTTTSSF 3605 11
5 
UTUSV 3606 5

UTC 3607 3

PUWUVURWURTUTPVSS 3608 17
0 1 2 3 4 5 6 7 8 9 10 11 
STTTTSVH 3609 8
2 
VVUUS 3610 5

PQOSPRSRUD 3611 10
0 1 2 3 4 
UQSUSTTWOOOPPRPPQPPQRQQQPRPPP 3612 29
1 2 3 4 5 6 7 8 9 10 11 12 13 14 15 16 17 18 19 20 22 23 
STRSTUTSVTUN 3613 12
0 1 5 6 
URUTUVSRTRTTS 3614 13
0 1 
SQTURRRTTUTTR 3615 13
0 1 2 3 4 6 7 
USVTUUUTH 3616 9
0 3 
VTNF 3617 4

RPT 3618 3

RRWTTVTSVUUVSTVTVVUWTRVVSSRVUUA 3619 31
0 1 2 3 5 7 8 9 10 11 14 15 16 17 20 21 22 23 24 25 
UQ 3620 2

UTTSSUTSTTUTVTTTRUUTVSVSTTTRPURRT 3621 33
0 1 11 12 13 14 15 16 17 18 19 20 23 24 25 26 27 
USSVUSTTTRTRUUTTUUVVTVTVSVSTTUVUTTVRTUVVTVTSVUWE 3622 48
0 3 4 5 7 8 9 15 17 18 19 20 21 22 23 25 26 27 29 30 31 32 33 34 35 36 37 38 39 41 42 
QRSTTRTSUSSSSSUC 3623 16
1 2 5 6 8 9 10 
TRTUTQRQ 3624 8
0 1 2 
TXVVVUVTTUU 3625 11
0 1 2 
VSTUSSSTT 3626 9
2 
STTVSSR 3627 7
0 1 
TSRUTRVSURTSTC 3628 14
0 3 4 5 8 
URT 3629 3

RVUVQTQTTTRTTTTUE 3630 17
0 1 2 3 4 5 6 11 
RRWSTXVUUUUQSPRSTQRRSD 3631 22
0 1 2 3 4 5 7 8 10 11 12 13 14 15 16 
TTTVUTTTUTVTSQURRS 3632 18
6 8 9 10 12 
QTSQTVSTSTRTUU 3633 14
0 1 2 3 4 5 8 
QSVVTSRSRPPS 3634 12
0 1 3 4 6 
UUTSUUVTTUUYURTSVSUTSUTUPSVTURURUTTVVUUTTSTTUUTUVTTUTSVUTUUUUVVWQSTTTSUSUTUTRSRRUVTTUTRRSSQUTSUTVTTSSSTSSTUSRQQQTSTROQ 3635 118
2 3 5 6 7 8 9 10 11 13 14 19 20 21 22 23 24 26 27 28 29 30 31 32 33 35 42 43 44 45 46 47 48 49 53 55 57 58 59 60 61 62 63 66 68 69 70 71 73 74 75 76 77 78 79 80 81 83 84 86 87 88 89 90 92 93 94 95 102 103 104 105 106 107 109 110 111 112 
TNQSMROQUQURUS 3636 14
0 1 2 3 4 5 6 7 8 
QVUUQSQRQS 3637 10
0 1 2 3 4 
TSUUUTUVUWSUTSUTSWUU 3638 20
4 5 6 7 8 9 10 12 13 14 
QQTPOTRSTSTQSSRSSSRSQQ 3639 22
0 1 2 3 4 9 10 16 
QJUROPVRTTTRSTSR 3640 16
0 1 2 3 4 5 
SUUVTSRVTPSUTRVSRRRQTSRUVSPSROTSRQSTSUVSSUURRUTUVRRQTUTUTRTUSSUTSUS 3641 67
1 2 3 4 5 6 7 9 11 12 13 14 15 16 18 19 20 21 22 23 24 25 26 27 28 29 33 34 37 38 39 40 42 43 44 45 48 49 51 55 56 61 
TTRTUQRSRSTTSTUTUUVTRUPURRR 3642 27
1 2 8 12 14 15 16 17 18 19 20 21 
SSUT 3643 4

RSSUTSSTRTV 3644 11
0 3 5 
SUWUTTTUVVTUTU 3645 14
0 1 2 3 7 
SSSSOSRTTSRTUUVUUUVQTWUVTVYWTXWT 3646 32
0 1 2 3 4 6 7 9 10 12 14 15 16 17 18 19 20 21 22 23 24 25 26 
USWUTSRUURSUXUSUTTTTUSVRTQRTSVTST 3647 33
0 1 2 3 4 6 7 8 9 10 11 12 18 19 20 21 22 23 24 25 26 27 
QTRTTRTSUTSTWTVTTSUSXVUUTUSVTRRUUSURUUTVVTRRQQSQUP 3648 50
3 5 7 8 9 10 11 12 14 15 16 17 18 19 20 22 23 26 27 28 29 30 33 34 35 36 37 38 39 40 41 42 43 44 
PQVVVSTT 3649 8
0 1 2 
TRVTWUSUURSSSSS 3650 15
0 1 2 3 4 5 6 8 9 
LRSQQOPQPPPQRQRQE 3651 17
0 1 2 3 4 6 7 8 9 10 11 
VSRTTRVSSURSRTR 3652 15
0 3 4 6 7 8 9 
PTTTVTTSSVUU 3653 12
0 1 3 5 
PQRTSUSTTQXUSRQTVUU 3654 19
0 1 2 3 4 5 6 7 8 9 10 11 12 
STVTSSO 3655 7
0 1 
SPOTRSQPRVUSRSSVSQUUUSPTURRQQQSRSVT 3656 35
0 1 2 3 4 5 6 7 8 9 10 11 12 13 14 15 16 17 18 19 20 21 22 23 24 25 26 27 28 29 
SSSTSS 3657 6

SRUS 3658 4

QTTVSUURRSU 3659 11
0 2 3 
URSTTRQPSQRPRRQRQQPRPPRSUSQRTRSQSRUPRPRTTSSSSTTTUWTSSRSRPQTRTUTSSR 3660 66
1 3 4 5 6 7 8 9 10 11 12 13 14 15 16 17 18 19 20 21 23 24 27 28 29 30 31 32 33 34 35 36 37 44 45 46 47 48 49 51 52 55 56 57 58 59 
TVXUUTVRURSE 3661 12
0 1 2 3 4 5 6 
PRPRRC 3662 6
0 
TTSSSPO 3663 7
0 1 
QSTRRUSRT 3664 9
0 1 2 3 
QRUWUUSUU 3665 9
0 1 2 3 
RTVSSRUTSTTSUTTU 3666 16
0 2 4 6 7 
RUUSOSTUPRTRSVUTU 3667 17
0 1 2 3 4 5 6 7 8 9 10 11 
TQRRTUK 3668 7
0 1 
RSTSTSTSTTSRTRUK 3669 16
0 1 2 3 7 9 10 
SURVSVVUTURTTS 3670 14
0 1 2 3 4 5 6 7 8 
QTTURPRRUSUTRE 3671 14
0 1 2 3 4 5 6 7 8 
UTUWUSVTTUTSTTSTTSTUSTTTTSUTQUSSUUUVTU 3672 38
1 2 3 4 23 24 26 27 28 32 
OOPQRUSSUSUTTUPRQ 3673 17
0 1 2 3 5 6 9 10 11 
WTSSRRTSRQOPQRSQQRSSQVTSL 3674 25
0 5 6 7 8 9 10 12 13 14 15 16 17 18 19 
SVTURUUUTVTRSSTSTSSRVUUTVSRRRT 3675 30
0 1 2 3 4 5 6 7 8 9 10 11 12 13 14 15 16 17 18 19 20 21 22 23 24 
STRTUNQSTTTSUSRSU 3676 17
0 1 2 3 4 5 6 
TUTUV 3677 5

TSTSTTUUVTTVWVVVURVSTVTVVVUSUUTURUNQUSWUUUTV 3678 44
5 6 7 9 10 11 14 15 16 18 19 22 23 24 26 28 29 30 31 32 33 34 35 36 37 38 
RUTTUVRRSSSTTTTTSTUSTTVSTK 3679 26
2 4 5 15 18 20 
UUTUUSRUTVTSVUTUWVTUTVURRTRQT 3680 29
1 3 4 5 6 8 11 12 13 14 15 16 17 18 20 21 22 23 
RTUVWSVSSSRRRRRTQSQQTPB 3681 23
0 1 2 3 4 11 12 13 14 15 16 17 
TSUUTSRTRTUVVUWSTQ 3682 18
3 5 6 7 8 9 10 11 12 
STSU 3683 4

NQRTUW 3684 6
0 
MI 3685 2

J 3686 1

SSQTU 3687 5

PSSNRQSST 3688 9
0 1 2 3 
OVUUQQPRRVTTRQTUUTRSRQSTTRSTTWSSRVUTUNSSUSSTSUSH 3689 48
0 1 2 3 4 6 7 8 9 10 11 12 13 14 15 16 17 18 19 20 21 22 23 24 25 26 27 28 29 30 32 33 34 35 36 37 38 39 40 41 42 
RRVSPQSVUSUTVVF 3690 15
0 1 2 3 4 5 6 7 8 9 
SOPTSTRSROQROQSTQ 3691 17
0 1 3 4 5 6 7 8 9 10 11 
RUUTRS 3692 6
0 
ORSTSTTRTTVVQS 3693 14
0 1 4 5 6 7 8 
RSSTVVSRJ 3694 9
0 2 3 
RQTSSVURSSURTL 3695 14
0 1 2 3 4 5 6 7 8 
RUTTSQWSRQPSSSORB 3696 17
0 1 2 3 4 5 6 7 8 9 10 11 
TTTSTSVUUSUQRTVP 3697 16
4 6 7 8 9 10 
UTRVTSTUTTRTURTSU 3698 17
1 2 6 8 10 
RURUUWSJ 3699 8
0 1 2 
USTTQTQQ 3700 8
0 1 2 
SQUUSTRSQSRQURTRRTQTPTSTO 3701 25
0 1 2 3 4 5 6 7 8 9 10 11 12 13 14 15 16 17 18 19 
UOUUSTTUWXTSTSUSQR 3702 18
0 1 2 3 4 5 6 7 8 9 10 11 12 
TTSRTRSQSTRL 3703 12
1 3 5 6 
SSRUTTUSQURQSUUTWUSTN 3704 21
0 1 2 3 4 5 6 7 8 9 10 11 12 13 14 15 
PSTSTTVUTSRU 3705 12
0 5 
QQOUSSTQSTR 3706 11
0 1 2 3 4 
TSUVTUUVUPV 3707 11
0 1 4 5 
SQTQRTSRSQTQTSUSTRRRTRPRRSSUPSQRURRTQSRSSRRQRRQSRSQRURQSQRUURSSSRRTQTSSSPSTRSSSSQRRRQSQQQQTTSTD 3708 95
0 1 2 3 4 6 7 9 10 17 19 21 22 23 25 26 27 28 29 30 32 33 34 40 44 45 46 47 49 50 51 53 54 55 56 57 58 67 68 71 72 76 77 78 81 84 85 86 87 89 
RQSQUSUTUUSVG 3709 13
0 1 2 3 7 
TUT 3710 3

SSVUWSUVUSQTRVSTO 3711 17
0 1 2 3 4 5 6 7 8 9 10 11 
TSTSTSSUVTRRUUB 3712 15
3 5 6 7 8 9 
TTRVTUSTRVSSTTVUUUSSRRTRRQRRPRSWTP 3713 34
0 1 2 3 4 5 6 7 8 9 10 11 14 15 16 17 18 19 20 21 23 24 25 26 27 28 
RSSF 3714 4

TSRO 3715 4

SUUSUTT 3716 7
0 1 
TTTRSUTSTPSQSSRSQRQRQRRSQSSSRSRTSRTSTR 3717 38
0 1 2 3 4 5 6 7 8 9 12 13 14 15 16 17 18 19 24 26 29 32 
NSVUUSQRTSRRSSSSR 3718 17
0 1 2 4 5 6 11 
TUWTSL 3719 6
0 
QQNQSSSUUTTVSRSPSS 3720 18
0 1 2 3 7 8 9 10 11 12 
TUVSSTVTVURRTSS 3721 15
0 1 2 5 6 7 8 
TUUTRQU 3722 7
0 1 
MSURSUSTSURUURUURVUUUU 3723 22
0 1 2 3 4 5 6 7 8 9 10 11 12 13 14 15 16 
STQTRSSUQSRTVTTRRVSURQSTRUQSURRM 3724 32
0 1 3 4 5 6 7 8 10 11 13 14 15 16 17 19 20 21 24 26 
STRTST 3725 6

PTTSSVWTTTUSWT 3726 14
0 1 2 3 4 5 6 7 8 
UXXUTSWXUSRUTSTVTUTTQRQTQSQTVVVURUVUUSVTRSRVORSSUUSSUTTUS 3727 57
0 1 2 3 4 5 6 7 8 9 10 12 15 16 17 18 20 21 23 24 25 26 27 28 29 30 32 33 34 36 37 38 39 40 41 42 43 44 45 46 
QTUTVTQSSUUTSURN 3728 16
0 1 2 3 4 5 6 7 8 9 10 
STTRVM 3729 6
0 
QSTVUSSTU 3730 9

SONSRRVSUQUSTVSSURQOROVSO 3731 25
0 1 2 3 6 8 9 10 11 12 13 14 15 16 17 18 19 
TUSUWTSTRG 3732 10
0 1 2 3 4 
WURVYWVUVWUO 3733 12
0 1 2 3 4 5 6 
STSUTSTVTUSTURTTRUTUVSTTUSTUSSI 3734 31
2 3 4 5 7 8 11 12 15 16 20 25 
QVSUSSSXT 3735 9
0 1 2 3 
UVUUTSTSUURSUUVTWSRTRSRUSUSSB 3736 29
0 2 3 8 9 10 11 12 13 14 15 16 19 22 23 
SVRRTSRTT 3737 9
0 1 
MNURURRTSTTTSSTRQSSTTURUTSVRUSRTUTR 3738 35
0 1 4 5 10 11 12 13 14 15 18 20 21 22 23 24 25 26 27 29 
SURSQTUPRSTS 3739 12
0 1 2 3 4 5 6 
QOQQNRR 3740 7
0 1 
TWUTTSPRUUTSURRRTRSUMQNQRTTRQ 3741 29
1 2 3 4 5 6 7 8 11 12 13 14 15 16 17 18 19 20 21 22 23 
URRTUUSSRSQSQSTTSSTTUSUUVVURUWUVTPPT 3742 36
0 1 2 3 4 5 6 7 8 9 10 11 12 13 14 15 16 17 18 19 20 21 22 23 24 25 26 27 28 29 30 
TUTUVSRS 3743 8
1 2 
SSSSSSTS 3744 8

QTUUVXTSUTUJ 3745 12
0 1 2 3 4 5 6 
OTSUSUTPP 3746 9
0 1 2 3 
NQRMSQQQRSRQWSQQQTO 3747 19
0 1 2 3 6 7 8 9 10 11 12 13 
VTURSE 3748 6
0 
TSRTQTL 3749 7
0 1 
PRUUUTUQSQUQRQRQO 3750 17
0 3 4 5 6 8 9 10 11 
SSOVTPTVUUSSSPRTSSTSURTTUTTPUUTT 3751 32
0 1 2 3 4 5 6 7 8 9 10 11 12 13 14 15 17 18 19 20 21 22 23 24 25 26 
SQSL 3752 4

TURQS 3753 5

QSUSRTUSSTPRSTQSTUSSP 3754 21
6 7 8 9 10 11 12 15 
SRTSTRSUTPTQRVSTUURRRRSTQSRRTPRQSTRSRQPQRJ 3755 42
4 5 6 7 8 9 10 11 12 13 14 15 16 17 19 20 21 23 24 26 27 28 29 30 33 34 35 36 
PSVRRPTQTTRTTQQUUSSU 3756 20
0 1 2 3 4 5 6 7 8 9 10 11 12 13 14 
UPWTSVSTTRSPVSVSUVSVSRSL 3757 24
0 1 2 3 4 5 6 7 8 9 11 12 13 14 15 16 17 18 
SVSUTRUSTOTRVVF 3758 15
0 2 4 5 6 7 8 9 
RTQSQSS 3759 7
0 1 
PTUTU 3760 5

RVSUSTRUSTRTUSQQSS 3761 18
1 2 9 10 11 12 
RQUTVSQSUUQTTSSUVTPQ 3762 20
0 1 2 3 4 5 6 7 10 13 14 
SSUSUTTTTTUSTG 3763 14
7 8 
UUWRSUTRVUTSUUUUT 3764 17
0 1 2 3 7 10 
VTSSOOP 3765 7
0 1 
QUSPU 3766 5

RWUURTTVRR 3767 10
0 2 3 4 
SURRSSTTTSSRTVTVSTTTTSRRTSPRUVTSTTPSSRRTSQSSRSTTSTTQQVSQ 3768 56
3 8 10 11 12 13 19 21 22 23 24 25 26 27 29 30 31 33 34 38 40 41 46 47 48 49 50 
QSSSSVTUSSUSURTTQ 3769 17
0 1 2 3 4 5 7 8 10 11 
UUUTTTUSVVTTSUURX 3770 17
0 2 3 4 5 6 7 8 9 10 11 
SRQVSRRQSSTTD 3771 13
0 1 2 3 5 6 7 
QQRSUTSTTQP 3772 11
0 1 2 3 5 
TTWTVTUTT 3773 9
0 1 2 
RTSTRJ 3774 6
0 
SVTUTUSRTH 3775 10
2 4 
TUSUURVUQQJ 3776 11
0 1 2 3 4 5 
TTVUTVRURTUSH 3777 13
1 2 3 4 5 6 7 
SQTTTSVRTSSRSSQTSTV 3778 19
1 2 5 6 7 9 10 13 
TURURPQPQQRSUVUSVR 3779 18
0 1 2 3 4 5 6 7 8 9 10 11 12 
STTRVUXRPSS 3780 11
0 1 2 3 4 5 
OQTUVVSSRTVTTUA 3781 15
0 1 4 5 7 9 
QUSSUSSUSPRRROVRSRSSTRSSSSSTTPTOR 3782 33
0 4 5 6 7 8 9 10 11 12 13 24 25 26 27 
QSTUSUSUSSTWSRJ 3783 15
0 1 2 3 4 5 6 7 8 9 
RRTSRSTUTTUUUTVSRSTUSD 3784 22
3 8 9 10 11 12 13 14 16 
QTT 3785 3

TTVVVVVTVVWWS 3786 13
1 2 3 4 5 6 7 
SUUVUV 3787 6

TUSSRTTRRVSTSSTTTRUTURTI 3788 24
4 7 8 9 13 17 18 
URUVTVQTVSSSUURTRRT 3789 19
0 1 2 3 4 5 6 7 8 9 11 12 
STSVVSVTUUUUUWTUVSUTVVUTVVUURRSUS 3790 33
0 1 2 3 8 9 11 12 13 15 16 19 20 22 23 24 25 27 
RSTRTTSUUSVWWTRRSQTRSTQSSTSTQTUUJ 3791 33
5 6 7 8 9 10 11 12 13 14 15 16 17 27 
URRT 3792 4

TP 3793 2

SUSD 3794 4

USUTWWUUVTVUTUW 3795 15
0 1 2 3 4 5 
ROUUVTSRQ 3796 9
0 1 2 3 
SRSTSSTSTUSX 3797 12
0 2 3 4 6 
QSUUUTSTRRTSURRVTTSSSTPQSSTTT 3798 29
0 8 9 10 11 12 13 15 19 20 21 22 
QUQRTQ 3799 6
0 
SWSSTUUTRVSQSSQTU 3800 17
6 7 8 9 11 
QRTRUTSRSUTSTSVUTRTWUW 3801 22
0 1 2 3 7 10 11 12 13 14 15 16 
UUURSTTUSRTSS 3802 13
0 3 4 5 7 
QRTTUSSUSTUU 3803 12
0 1 3 4 5 6 
PSTUSSUTUSQUUTTUVQE 3804 19
0 5 6 10 11 12 13 
USURQUSSQUSUSG 3805 14
0 1 2 3 4 5 6 7 8 
QURUB 3806 5

RSTTRQURRQSPQSOPTPORRRVURRPPQPRSVUSE 3807 36
0 1 3 4 5 6 7 8 9 10 11 12 13 14 15 16 17 18 19 20 21 22 23 24 25 26 27 28 29 30 
STUSST 3808 6

TU 3809 2

SRSTTSTUTUSVSW 3810 14
6 7 8 
USSTPRV 3811 7
0 1 
STTTUSTQVRUQTRVPUVVWVTTUSSQRTWUUSUUTTSTSSSSTUUU 3812 47
2 3 4 5 6 7 8 9 10 11 12 13 14 15 16 17 19 20 23 24 25 26 27 28 29 
URQRQTSSTRTSSSSQSRRTTUTRSURTRUUQSTRSUTRSTUQRSSRRRQRRRSSUURSTSTTTTTTTSSTURRQUSSSTSURSUSSSSUPTRSRTSSRVQRQRSSSTSRTSTTSQSSUJ 3813 120
0 1 2 3 4 5 6 7 8 10 11 12 13 14 15 16 18 19 20 21 22 23 25 26 27 28 29 30 31 32 33 34 35 36 37 38 39 40 41 42 43 44 45 46 47 48 49 51 52 53 54 55 56 57 58 66 67 68 69 70 71 72 73 78 80 81 82 83 84 85 86 87 88 89 90 91 92 93 94 95 96 97 98 99 101 102 104 105 106 107 109 110 111 113 114 
PPURUTUTUUSSRTTVS 3814 17
0 1 7 8 9 10 11 
TTSVSRUTS 3815 9
0 3 
TUSUSURTSVTN 3816 12
0 1 4 5 6 
TTUVTSSTSTRRSRSSURUTQ 3817 21
1 3 6 12 13 14 15 
VUUTWTUUWTW 3818 11
0 1 2 3 4 5 
SQRQSS 3819 6
0 
TSUSUURTSSTRUQVRTUVRSRTTVVQQSVS 3820 31
0 2 4 5 7 8 9 10 11 12 13 14 15 16 17 18 21 22 23 24 25 
TTVP 3821 4

TTTVQ 3822 5

UPTQRQSUSVUTTTVTSVVUS 3823 21
0 1 3 4 5 7 9 12 13 14 15 
RSTVUUVVTSSSUTTQVSRUVVUTR 3824 25
0 1 2 4 5 6 7 8 10 11 12 13 14 15 16 17 18 19 
LLNNNNPPQ 3825 9
0 1 2 3 
OTTSSUUVTTUTTRVUTUSSTUTVUTUTUTTVURSVSU 3826 38
0 3 5 10 11 12 13 14 17 18 19 22 28 30 31 32 
RUUVUUTUT 3827 9
0 1 2 3 
VVVUUSRUTTTUUVS 3828 15
0 1 2 3 4 5 6 7 8 9 
TQPQUVURUVTSTTSTQ 3829 17
0 1 2 3 5 6 7 8 9 11 
RSSVVUUUUQTUUTURUTSUSTSSUTTSTQUTVSUTTTRSRSQTUTR 3830 47
0 2 8 9 11 12 13 26 27 28 29 32 33 35 37 38 39 41 
TSRTSQOVSROURSRPTTRPOTURT 3831 25
2 3 4 5 6 7 8 9 10 11 12 14 15 16 17 18 19 
QWSTUWRUQUOSTUT 3832 15
0 1 2 3 4 5 6 7 8 9 
MTSUVRUUVURUM 3833 13
0 1 5 6 7 
TRUT 3834 4

QOVSSTSSRSTRTTUSUSVUSSUSWSSSO 3835 29
0 1 4 5 6 7 8 9 10 11 12 13 14 15 16 17 18 19 20 21 23 
TQQ 3836 3

UQUTSUSUWSUUSSSQSTTSSVU 3837 23
6 7 8 9 10 11 12 15 16 17 
T 3838 1

RSVSUTTRPRXSSSTSP 3839 17
0 1 2 3 4 5 6 7 8 9 10 11 
PSTRUQSTD 3840 9
0 1 3 
RVURRUTC 3841 8
0 1 2 
RUVUSSUVRTRRTRVUUTSSUVVTI 3842 25
2 4 5 6 7 8 9 11 12 13 16 17 18 19 
US 3843 2

QQQKOONKLTSQQ 3844 13
0 1 2 3 4 5 6 7 
TVTVWUUVRRSV 3845 12
0 1 2 3 4 5 6 
TWVSUTVTTUT 3846 11
1 2 3 4 5 
TUURUUD 3847 7
0 1 
SRUPSSR 3848 7
0 1 
STTURTSSRSUSSSSVUURN 3849 20
2 3 5 6 10 12 13 14 
RSVSK 3850 5

QMQMNOSUTUUSSORPSS 3851 18
0 1 2 3 4 5 9 10 11 12 
QTSSTVVRT 3852 9
0 1 2 3 
RSUTVRTTO 3853 9
0 1 2 3 
UST 3854 3

USRVUSR 3855 7
0 1 
NQRRQ 3856 5

PQVSSRTSRRPQQQUUR 3857 17
0 1 2 4 5 6 7 8 9 10 11 
TSTSVTRTS 3858 9
0 1 3 
RSUSTUTTRUUSQRTT 3859 16
0 5 7 8 9 10 
STTVVVRUUTRUSTOUTSTVVVRPUTTSUQUSTTSVU 3860 37
1 2 3 4 9 10 11 12 13 14 16 17 18 19 20 21 22 27 28 30 
QRRURQSRSSTTRSSUUUUSSTTVSTUPTSTTTRTSTVUSTTTRRSTSQQSSQTURTSL 3861 59
0 1 2 10 11 22 23 24 25 26 27 32 39 45 47 49 50 51 52 53 
TUTUTTTTM 3862 9
3 
SSQTTUSUUTSTUUUTSQUTUQRRR 3863 25
0 1 2 12 13 14 16 18 19 
RUSSTUVTSSUB 3864 12
0 2 3 4 5 6 
USUUTTVRSSTVSTUTVTUUSWE 3865 23
1 2 3 5 6 9 14 15 16 17 
RTPTSUTSSUSK 3866 12
0 1 2 4 5 6 
TUUQUTO 3867 7
1 
QSUUSTT 3868 7

TQURSTJ 3869 7
0 1 
SMWMOMSSVTOSUVSTUSTPUURRRQWVUSTSSTV 3870 35
0 1 2 3 4 5 6 7 8 9 10 12 15 16 17 18 19 21 22 23 24 25 26 27 
SRVTWSTTUQUTWSUTUSQRVT 3871 22
0 1 2 4 5 6 7 8 9 10 11 12 13 14 15 16 
MTUTVTTUTVSTI 3872 13
0 1 3 5 7 
SXWTTTUUWTT 3873 11
0 1 2 4 5 
QSSSTUSUTUXWSTTTC 3874 17
5 6 7 8 9 10 11 
RROTUSQRUUUQSPRQQQ 3875 18
0 1 2 3 4 5 6 7 8 9 10 11 12 
TSSWM 3876 5

TTUSUUSWSTVSSSUV 3877 16
2 3 4 5 6 7 10 
TWSUVTSSR 3878 9
0 1 3 
RUB 3879 3

QTSTVTXVRUXUUUURK 3880 17
0 1 2 3 4 5 6 7 8 9 10 11 
SUUTUUT 3881 7

TRSTTSSVTR 3882 10
4 
SRQTVSTSST 3883 10
0 1 2 
UVSSVTR 3884 7
0 1 
TPUR 3885 4

PUUSSUT 3886 7
0 1 
NRRRRS 3887 6
0 
RRRUTTA 3888 7
1 
TRUQTTURL 3889 9
2 3 
TUSSVQRRUSRK 3890 12
0 1 2 3 4 5 6 
SWVRTQSSVVV 3891 11
0 1 2 5 
SWUUQWVTSRURTSSTSRSSRSTWSSQURUQSVUSTP 3892 37
0 1 2 3 4 5 6 7 8 15 16 17 18 19 20 21 22 23 24 25 26 27 28 29 30 31 
STRS 3893 4

RUSSTTUTTT 3894 10
0 
MPQPMOSTV 3895 9
0 1 2 3 
STUTTSTUS 3896 9

QVUUUTTTQQRO 3897 12
0 3 4 5 6 
TTRRTRURTTSQSRTSS 3898 17
1 4 5 6 
PVRSRUSVSTF 3899 11
0 1 3 5 
UTTUH 3900 5

TRVUPTSTPM 3901 10
0 1 2 3 4 
SUTRSRUUUVUSPS 3902 14
0 1 2 3 4 5 6 7 8 
QSRORSSVTRSUSRTUQRRTRRV 3903 23
0 2 3 4 5 6 7 8 11 12 13 14 15 16 
TTSRTTUSSRRRTU 3904 14
2 5 
TVTU 3905 4

USSTS 3906 5

VSQSTSRSU 3907 9
0 1 2 
RUVQRTTT 3908 8
0 1 2 
UTC 3909 3

RTPUTUU 3910 7
0 1 
TTTVS 3911 5

VTUUUUUR 3912 8

VM 3913 2

TQVUQXTTUUSVUTTT 3914 16
0 1 2 3 4 5 6 
VTSQRSSTOTSG 3915 12
0 1 4 5 6 
QRTRSTUUTSVVWVTVUUSUSSVP 3916 24
1 3 4 5 7 8 9 10 11 12 15 18 
RTSRQPQQTSRSSTRSWSSSTSRTTPTRSVUSUVVTWRW 3917 39
0 1 3 4 5 6 7 11 12 13 14 15 19 20 21 22 24 25 26 27 28 29 30 31 32 33 
QSTUUVTI 3918 8
0 2 
SRRUSTTSPTS 3919 11
0 1 2 3 4 5 
RURUSO 3920 6
0 
STRE 3921 4

PUSVSK 3922 6
0 
OSTSTRSRTRTRRSQSRQRRRTTTUO 3923 26
0 3 6 7 12 13 16 17 18 20 
RSUTQUTUTTRTTTUSRSTSRQTVUUQUUTUS 3924 32
0 1 2 3 16 17 18 19 20 21 22 23 24 25 
NTURTSPVTSSTQSSRRQUSUQRTUTVRRSSU 3925 32
0 1 2 3 5 6 7 8 9 13 14 15 16 17 18 19 20 21 24 25 26 
RUUUSSTTURTSUTVA 3926 16
7 10 
RWUVRTVU 3927 8
0 1 2 
RRSVTTTTSRQUPTTSPTRVWRRUM 3928 25
0 1 5 7 8 9 10 11 12 13 14 15 16 17 18 19 
URSTRRTRSQRSPVVTUVURYTF 3929 23
0 1 2 4 5 6 7 8 9 10 11 12 13 14 15 16 17 
QTUTC 3930 5

SUVTSUVRSRPSTSSTSRRRVRSRTTQQRQTS 3931 32
1 2 3 4 5 6 8 9 10 11 15 16 17 18 21 22 23 24 25 26 
RPTUVR 3932 6
0 
TURRNRSSTTT 3933 11
0 1 2 3 4 5 
QSRSQSRQUSTSTTSUTTVRSW 3934 22
2 3 4 5 6 7 15 16 
PRPSUU 3935 6
0 
STTRTRSRUTT 3936 11
4 5 
SRUSUVS 3937 7
1 
TQVVR 3938 5

UTSTTTRTWD 3939 10
3 4 
TQNTSVRTRUT 3940 11
0 1 2 3 4 5 
RTVOUSRTRUSRSUTSRSUUTRQTSTTN 3941 28
0 1 2 3 4 5 6 7 9 10 11 15 16 17 18 19 20 21 22 
RSOPVTVRVSTTTTSSUUTUSTUTTSSTUVSTTURVSWRUTTTSTTSWUTTTUSUVUTN 3942 59
0 1 2 3 4 5 6 7 22 25 26 29 30 31 32 33 34 35 36 37 43 44 45 46 47 50 53 
QRRPURQRRTVRPQTTSPRPSTUSI 3943 25
0 1 2 3 4 5 6 7 8 9 10 11 12 13 14 15 17 18 19 
STUSRWTSSRTSQUQQSTVSTURL 3944 24
0 1 2 3 4 5 8 9 10 11 12 13 14 15 16 17 18 
TUTWUQUTRSVTVVUWRSRVWWUUUWVSVUVTU 3945 33
0 1 2 3 4 5 6 7 9 10 11 12 13 14 15 16 17 18 19 20 21 22 23 24 25 26 27 
QRPQRRSQSTTS 3946 12
0 1 2 
STTRWTUTSRTRTSSTSSUTTSSSVURTSTC 3947 31
0 1 2 3 4 5 6 7 8 10 11 12 13 14 15 16 18 19 20 24 25 
TSTTSTVSUQSVSVVRTT 3948 18
3 4 6 8 9 10 11 12 
PUVTRUTUSUTUTTVSTVTSTSTU 3949 24
0 3 4 13 14 16 
TTTVUSUUSUSUSTSTTTSSU 3950 21
0 1 3 5 6 7 8 9 12 
STURSH 3951 6
0 
RSQSUTSTTTVUU 3952 13
0 2 7 
RSUUSRTVSTTVRUUTS 3953 17
1 2 3 4 5 6 7 8 
TTTUUSK 3954 7
1 
SSTVTVUVPRSK 3955 12
0 1 2 3 4 5 6 
SWSVTUWTSTSTTSTUPTP 3956 19
0 1 2 11 12 13 
TUSTTTTQVUUTWUUUTTQTUTTSSRUR 3957 28
2 3 4 5 6 7 8 9 10 11 12 15 16 19 20 21 22 
TWWUUR 3958 6
0 
TTUSTSUUTUV 3959 11
0 1 2 3 4 5 
SVUUUUSUUSTI 3960 12
0 1 2 3 4 5 6 
RUVUUUUSWWV 3961 11
0 1 2 3 4 5 
RVVUTUYUTRUP 3962 12
0 1 2 3 4 5 6 
TVUTTUTSVXSW 3963 12
0 1 3 4 5 6 
QRQQRQTRPOSSRPRSSQSNPH 3964 22
0 1 2 3 4 5 6 7 8 9 10 11 12 13 14 15 16 
RSTTRTM 3965 7
0 1 
RRSURQQTC 3966 9
0 1 3 
TTTTTSTUSUUPP 3967 13
4 5 6 7 
SSUSVRSR 3968 8
0 1 2 
OVTSPTTRSTUTQTSTSQPR 3969 20
0 1 2 3 4 7 8 9 10 12 13 14 
QOQTRUSUVVRSVSSQURUSRQTRTSURRQSTSSTSSVRRSSPSD 3970 45
0 1 2 3 4 5 6 7 8 9 11 12 13 14 15 16 17 18 19 21 22 23 24 25 28 29 33 34 35 36 37 38 39 
RUUTVUTRVUSSOUTQB 3971 17
1 5 6 7 8 9 10 11 
PSTVWUTSTSRRUSRRSPSTTRSVSVUT 3972 28
0 1 2 3 4 5 7 8 9 10 11 12 13 14 15 16 17 18 20 21 22 
RSUVUTUTUSSTSRSSTSUT 3973 20
0 1 2 6 8 9 10 11 12 13 14 
UUPQSSSP 3974 8
0 1 
TUUSVTVUUTVVTUUSUUUVRSWTTSSRSSSUVUVVRVUVVTVWUVUTTQVRTUUQE 3975 57
1 2 3 4 6 15 16 21 22 27 28 29 30 32 33 34 35 36 37 38 39 40 41 42 43 45 46 48 49 50 51 
RTTTORTUUSM 3976 11
0 1 2 3 4 5 
STSUTUTTSRT 3977 11
1 5 
STVSSSQTOTUTPRSVPRSTJ 3978 21
1 2 3 4 5 6 7 8 9 10 11 12 13 14 15 
QURRQUUSQTSSTTSPTQUSVUT 3979 23
0 1 2 3 4 10 11 12 13 14 15 16 
TVR 3980 3

TUUTWTTURSVVTTRPQTTSVVVSUVURUQSRPQTTTWVUWUTUXUUUVTVWURRWTWSTTSRS 3981 64
2 3 4 6 7 8 9 10 11 12 14 15 16 17 18 19 20 21 22 23 24 25 26 27 28 29 30 32 33 34 35 36 37 38 39 40 41 42 43 44 46 47 48 49 50 51 52 53 54 55 56 57 58 
QSTTSTUSUTRSV 3982 13
1 7 
SWSSUSUTT 3983 9
0 1 2 
USTS 3984 4

QTSTTUPTSUSSD 3985 13
0 3 4 5 6 7 
PTTQ 3986 4

RRSUQTUTSTTUT 3987 13
0 1 2 3 4 
RSSSSPTURK 3988 10
0 1 2 3 4 
STUSSUTTTTVSUQUUTRRSUSUTTTRT 3989 28
2 8 9 10 12 13 14 15 16 17 
TQVVVWVQRTSTSSPSSQSTQSSSQTTSRRSSSTUWQK 3990 38
0 1 2 3 4 5 6 7 9 10 12 13 14 15 17 18 19 20 21 23 24 27 30 31 32 
SVTST 3991 5

RSUSQRUUUUUQVRSVTUSRRTTURRUVUTRSRSUSVO 3992 38
0 2 3 4 7 8 9 10 11 12 13 14 15 19 20 22 23 26 27 31 32 
QQRF 3993 4

TRRTSVR 3994 7
0 1 
TSUTSRU 3995 7
1 
SWSTSSUTR 3996 9
1 2 
TVSTRVSUUQWVSTUWRSSSUUU 3997 23
0 1 2 3 4 5 6 7 8 9 10 11 12 13 14 15 16 17 
TUQOSWQ 3998 7
0 1 
URSN 3999 4

TTSV 4000 4

SRURRUTQRVRSVSUURTSSUTT 4001 23
0 1 2 3 4 5 6 7 8 9 10 11 12 13 14 15 16 17 
STSRRTUSTSUSVUUUTTVUE 4002 21
0 2 3 6 8 15 
SS 4003 2

QPTOUQRUQSRSRTTVTUTJ 4004 20
0 1 2 3 4 5 6 8 11 14 
VVTTTTRRTF 4005 10
2 4 
SVWVWTUVSVUWSSVTTD 4006 18
0 1 2 3 4 5 6 7 8 9 10 11 12 
RSNSRTURTSTURSVUUTURTQSSQPP 4007 27
0 1 2 3 4 5 6 7 8 9 10 11 12 13 14 15 16 17 18 19 20 21 
UUSRTUD 4008 7
1 
RUUVVTTVYVUH 4009 12
0 1 2 3 4 5 6 
QSRPQUTWSTTO 4010 12
0 1 2 3 4 6 
TSUSVTSRUH 4011 10
0 1 2 4 
QQTVVQQSUTQUSVRTOTU 4012 19
0 1 2 3 4 5 6 8 9 10 11 12 13 
SQRPRUUTVSSQSRR 4013 15
0 1 2 3 4 5 6 
USVSVTUUVSSC 4014 12
0 1 2 3 4 5 6 
E 4015 1

ROTSRTPSTRTRUTRTTUURVR 4016 22
0 1 2 3 4 5 6 7 8 9 10 15 16 
SUSUTRRQTRSSQTSTRTTSS 4017 21
0 1 2 3 4 6 7 8 12 14 
SOTQRTTUVTTTTTSSUTUT 4018 20
0 1 2 3 4 5 6 7 12 
RTTUSTRTRSS 4019 11
3 4 
RPRUUSSTRQUSRU 4020 14
0 2 4 5 6 7 8 
PVTTRTTSSVTTSSVTPR 4021 18
0 1 2 3 6 7 8 11 12 
TVTUURUVSTTSUR 4022 14
4 5 7 8 
QQSRTTRQVQPVURTSUTG 4023 19
0 1 2 3 4 5 6 7 8 9 10 11 12 13 
SQVVTTUUWV 4024 10
1 3 4 
UTUUSRTRWRTTTTQURVF 4025 19
1 3 4 5 6 7 8 11 12 13 
STTTQTD 4026 7
1 
UUSVSTVUUTSSV 4027 13
0 1 6 
SSWI 4028 4

RWSTUUSSTUSST 4029 13
0 1 4 5 6 7 
QTTSQTSSTRRURRVU 4030 16
0 1 4 5 6 7 8 9 10 
RTTSOUSM 4031 8
0 1 2 
STUQQRUTJ 4032 9
0 1 2 3 
TTPRUUUUSRSSSOVSPQRRPQORPRTT 4033 28
0 1 2 4 5 6 8 9 10 11 12 13 14 15 16 17 18 19 20 21 22 
STTRRSQRRRSS 4034 12
1 2 3 5 6 
TVUUTWRSTSS 4035 11
0 1 2 3 4 5 
RRTTTRTTTUTSSU 4036 14
4 
QVSWTUUU 4037 8
0 1 2 
SPNQSRPQRUT 4038 11
0 1 2 3 4 5 
RWVUUPTVUVV 4039 11
0 1 2 3 4 5 
QSRUUTT 4040 7
0 
SUSQTTUURSUUUSSUSSTTQSUUST 4041 26
0 1 2 4 6 8 15 19 20 
RQTUQRTSRTRVR 4042 13
0 1 2 3 4 6 7 
UUVSTSTUUSTST 4043 13
2 3 
TUUTVSSVTST 4044 11
4 
SUTUVTUTVUUSUTWTSUSTTUUTUUVUSSVSNQTUTUS 4045 39
6 9 10 11 12 13 21 23 27 28 29 30 31 32 33 
QSTTTSURXRRUVRSTUSQTRW 4046 22
0 3 4 5 6 7 8 9 10 11 12 14 15 16 
RSUUSTSRUSUUSTTSRTRSUSR 4047 23
1 2 6 7 12 13 14 17 
SSSTVTTUUSQSTUUUSRTUTUVVU 4048 25
5 6 8 9 10 11 15 16 
SVPRTTTSTRVUWTTVSUTTRSRQRTTRTSTSUSF 4049 35
0 1 2 5 7 8 9 10 11 15 18 21 22 23 29 
QSRTRPOSQUTO 4050 12
0 1 2 3 4 5 6 
QVSP 4051 4

PRUUQRSSQUQSSPSTRSTQOSSTSTRSVRQL 4052 32
0 2 7 8 9 10 11 12 13 15 16 17 18 19 20 23 24 25 26 
SXTTRSTUSTJ 4053 11
0 1 3 5 
VSTUUTTWSSUTTSRUQUURUTRQSQR 4054 27
3 7 11 13 14 15 17 18 19 20 21 
USTRRTRRSTG 4055 11
0 1 4 5 
PSRQUSVUTSTA 4056 12
0 1 2 3 4 5 6 
SUSSTTM 4057 7
1 
SURWRTTUSTRTSTUVSTSSSTRSVC 4058 26
0 1 2 3 4 7 8 9 10 11 14 15 16 19 20 
RVQUUUTSTSTTH 4059 13
0 1 2 7 
UUVTTSTSTI 4060 10
4 
SSVSTRRTSRRRUPI 4061 15
1 2 7 8 9 
SRTTURRTRTRSTTRTU 4062 17
0 1 2 3 4 5 6 7 10 11 
PRSTVUUUSQRI 4063 12
0 1 2 3 4 5 6 
NQPSSTTQ 4064 8
0 1 2 
TTQOPRRTQRR 4065 11
0 1 2 3 4 
TTSOSSPTRUPPUTK 4066 15
0 1 2 3 4 5 6 7 8 9 
PTRUVUSTRVVRSUUTUUTUTTUSTTVST 4067 29
0 1 2 3 4 6 7 8 9 10 
STSUVUUSB 4068 9
3 
RTSRWTNUQPSQSTQQPPPUB 4069 21
0 1 2 3 4 5 6 7 8 9 10 11 12 13 14 15 
SUSSUUSTVVVUTO 4070 14
3 4 7 8 
UTRVTSRTTSTSRTTSPNPQQNPQRQQPRM 4071 30
0 1 2 3 4 5 9 10 11 12 13 14 15 16 17 18 19 20 21 22 23 24 
QUUVQTTUVTRRTUTTUSTSSSQSQQRRRRWTQSSM 4072 36
1 2 3 4 5 6 7 8 17 20 21 25 26 27 28 29 30 
OTVVUQUQ 4073 8
0 1 2 
VTPSSSSTTRSQPTSPUSSTSTTVT 4074 25
0 2 7 8 9 10 11 12 14 15 18 19 
RVUVSSUUB 4075 9
0 1 2 3 
USSUVT 4076 6
0 
SUVRUQPPPQNPQSSO 4077 16
0 1 2 3 4 5 6 7 8 9 10 
OVUUQQPRRVSTRQSTVTRSSQSTURSTSUTQSUUSTRRQVSSSTTSJ 4078 48
0 1 2 3 4 5 6 9 10 12 13 14 17 18 22 24 27 28 29 30 31 32 33 34 35 36 37 38 39 40 41 42 
UVUUWSUSRPSRSURSQUSSTTRWRSUSTSQS 4079 32
0 1 2 3 4 5 6 7 8 9 10 11 12 13 14 15 18 19 20 21 22 23 25 
UVVSSUSURSSSS 4080 13
0 1 2 
UOSRUPSPQC 4081 10
0 1 2 3 4 
QUURSTTQTTTUTUUTSTUTTSUUTT 4082 26
0 2 4 6 7 
M 4083 1

M 4084 1

TTQWT 4085 5

SVTSTW 4086 6
0 
RRSVSTQTSTUWTSTRQRSRTRTSTRUUVSUTRTTUWPSRP 4087 41
0 1 2 3 6 7 10 11 14 15 16 18 19 21 22 23 24 25 26 27 31 32 33 34 35 
SSSRSUTTUSSUSC 4088 14
1 2 3 5 6 7 8 
TVUTVRUUVOVRI 4089 13
0 1 2 3 4 5 6 7 
TUVTUSSRUUSUTT 4090 14
1 2 3 6 7 
KOQVTVUUVSUSVSTRUSUSUSSRRQ 4091 26
0 1 2 3 4 5 6 7 8 9 10 11 12 14 15 16 17 18 19 20 
WVSTQRQRSSRPQQQRRSSURRSUSRUTRTRTRTTSSSTSSQUSRUUTPTTURTTRTTSSRTTTUSSQVTTSTSQRTSUQTQRSTTPSUTRRSSRUSPRUURSRURTPSVQVSTTRURRUQUSPL 4092 125
0 1 3 4 6 7 8 9 11 12 15 16 19 20 23 24 25 28 29 37 38 39 40 41 43 44 45 47 48 51 62 63 64 65 67 70 74 76 77 78 79 81 82 83 84 86 90 92 93 96 97 100 101 102 103 104 105 106 107 108 109 110 111 114 115 116 117 118 119 
SUVTSQTUSSUVSF 4093 14
0 1 2 3 5 8 
TTQTURRSTUSQTURSTTORRQSTUUTC 4094 28
0 1 4 6 7 8 9 10 11 12 13 14 15 16 17 18 19 21 22 
TRST 4095 4

POTSSUUSUTUTTUSUT 4096 17
0 1 2 3 5 6 7 8 9 10 11 
TTTURUURRSUTTTSVTSTUUQTVUVTUTQQQQRUSSTTRQP 4097 42
2 3 4 5 6 13 14 15 16 17 18 19 20 21 22 24 25 28 29 30 31 
TSTSTVSUTTSVE 4098 13
0 2 7 
SUVVUQRTUTRRTURSTUYSVVVURQTSUWN 4099 31
0 1 2 3 4 5 6 7 8 9 10 11 12 13 14 15 16 17 18 19 20 21 22 23 24 25 
TSUUTXWTTUTVU 4100 13
0 1 2 3 4 5 6 7 
RTRXSTUTRRSUTRSSVSUV 4101 20
0 1 2 3 4 5 6 7 8 9 11 12 13 14 
TTTTSWUTSWVU 4102 12
0 1 2 3 4 5 6 
UTVUUQWSTVUUS 4103 13
0 1 2 3 4 5 6 
SRSSSSTTR 4104 9
0 1 2 3 
SUVUVTTQUTVF 4105 12
2 3 4 5 6 
VVQQSORSTPQSTR 4106 14
0 1 2 3 4 5 7 8 
TTRSTRQUTSUUSTU 4107 15
1 2 3 4 5 
RVUVTQRQTQSVQRRVTTUUUN 4108 22
0 1 2 3 4 5 6 7 8 9 10 11 12 13 14 15 16 
TRSUVUUSRQUSPTRTSTUURSQQQQQRSQQRRQSSRURSURSRQSQRSUTTSSSTUTUSUTTUTSURSRUTSTURTSSVTSTUSRRTTQTO 4109 92
0 1 2 3 4 5 6 7 8 9 10 11 12 13 14 15 16 17 18 19 20 21 22 23 24 25 26 27 28 29 30 31 32 33 34 35 36 37 38 39 40 41 42 43 44 45 46 47 48 49 50 51 52 53 54 55 56 57 58 59 60 61 62 63 64 65 66 67 68 69 70 71 72 73 74 75 76 77 78 79 80 81 82 83 84 85 86 
UTVSB 4110 5

UUUH 4111 4

SSUTSOVTVTSK 4112 12
0 1 2 3 4 5 6 
UUJ 4113 3

TTTRVRTUUSQUE 4114 13
0 1 2 3 4 5 6 7 
SSUSVSRRSRTUQSQTURRSUURWTU 4115 26
0 1 2 3 6 7 8 9 10 11 12 13 14 15 18 20 
OURSTQSTRRQ 4116 11
0 1 2 3 4 5 
TUSUTTVTWUTUSRU 4117 15
3 4 5 6 7 8 
RRT 4118 3

TUQVWQSTH 4119 9
0 1 2 3 
TTT 4120 3

TTURTTSSNTQRVV 4121 14
3 5 6 7 8 
RQWTSRSSK 4122 9
0 1 2 3 
TTUUTVUTTTRQSTPRWUUVUSSE 4123 24
6 7 8 9 10 11 12 13 14 15 16 18 
STUSTVSRUSRTTTV 4124 15
0 2 4 5 6 7 8 9 
TSURUVVUTVVQTUQ 4125 15
0 1 2 3 4 5 6 7 9 
TRRUUVSVRSWTQ 4126 13
0 1 2 3 4 5 6 7 
TVUUUUVVVRUTUSSVSE 4127 18
4 5 6 7 8 9 12 
RTUVUTVUTVUTRURRUUUTSVRRTVV 4128 27
0 4 5 7 11 12 13 14 17 18 19 20 21 
QSTTVRTURU 4129 10
0 2 
TUTUTSSVRTQTTURST 4130 17
3 4 5 6 7 8 11 
SSTTSSTRTA 4131 10
4 
SQUSUTSTTSTSQQRSTTRSUVL 4132 23
0 1 2 4 5 8 9 10 11 12 13 14 15 16 17 
QSSTTQWTTTSWUURUU 4133 17
0 1 2 3 4 5 9 10 11 
STTUVUTO 4134 8
2 
TRPUM 4135 5

STSUTSI 4136 7
1 
SNLM 4137 4

UQTSSSS 4138 7

SUVTUTVRUSSV 4139 12
0 2 3 4 6 
VSSTTTURJ 4140 9
2 3 
QUUT 4141 4

TUSTTQVVUVSTUTVTSTRS 4142 20
2 3 4 5 8 11 12 13 14 
RVRSQRRQI 4143 9
0 1 2 3 
RQQQUVQUSTQUQPQPQSSQSQPB 4144 24
1 2 3 4 5 6 7 8 9 10 11 12 13 14 15 16 17 18 
UTTC 4145 4

UUQT 4146 4

SQSUVTWSSWUSVURUSS 4147 18
0 1 2 3 4 5 6 7 8 9 10 11 12 
UTSTTUVSSO 4148 10
1 4 
QUVVTV 4149 6
0 
PUUWRSTUTTUURUD 4150 15
0 1 2 3 7 9 
STSTUUUTTUTUQ 4151 13
0 
SSUWUUVWUUTUVUSTUM 4152 18
0 1 2 3 4 5 6 12 
TSSSQUUSVUSTTTJ 4153 15
0 2 3 4 5 6 9 
RSVVRSUVI 4154 9
0 1 2 3 
TWVTVVTSSUJ 4155 11
0 1 3 4 5 
PVVUVSTTSTE 4156 11
0 1 2 3 5 
VUUSTSUUWWT 4157 11
0 2 3 4 5 
PTTSVSRTUUWUVUUV 4158 16
0 1 2 3 4 6 8 10 
TSRTUVTUSUVROOURTUTM 4159 20
0 1 2 3 4 5 6 7 8 9 10 11 12 13 14 
VUUTTVRUSSTSQRRRQQRSTSSJ 4160 24
0 1 7 8 9 11 12 18 
VTTSUVSSN 4161 9
0 1 2 3 
PSSU 4162 4

UVQSTVVUUVUH 4163 12
0 1 2 3 4 6 
RVUST 4164 5

TTTTSTSTUSR 4165 11
4 
USVVUSSQTRQUWVTUUTTUR 4166 21
0 1 2 3 4 5 6 7 8 9 10 12 
QQVTTQTUTTSS 4167 12
0 1 2 5 
UTTS 4168 4

TUTTTE 4169 6
0 
STSSTTWTSV 4170 10
1 2 3 4 
UPTOVSUURRQRQPRUVRTTVPK 4171 23
0 1 2 3 4 5 6 7 8 9 10 11 12 13 14 15 16 17 
TUVQVTUTTS 4172 10
0 1 2 3 4 
RSRRTSTRRVTTTQSSTT 4173 18
4 5 6 
RTSSUUTVTURURTRUTTSTSTSTPSTVUSG 4174 31
0 9 10 11 22 23 25 
PRTUT 4175 5

STRSRUSSTTVTSTRQUTPRRTSUSTRPTUTV 4176 32
0 1 2 3 9 10 11 12 13 14 15 16 17 18 20 21 22 23 24 25 26 
UTWSTWUUVC 4177 10
0 1 2 3 4 
PVSSWVSSTTUSTTQTRTRQSUUTG 4178 25
0 1 2 3 9 11 13 14 17 18 19 
UTTVUD 4179 6
0 
OUQTTTSSURUUVTUTVVSRUSSUTUSTUOTSPSQQSSTQSUSR 4180 44
1 4 5 7 8 9 14 16 17 22 24 25 26 27 28 29 30 31 32 34 36 38 
QSVUVUTRWVUUUWVUC 4181 17
0 2 3 4 5 6 7 8 9 10 11 
SST 4182 3

SQST 4183 4

TRTN 4184 4

UR 4185 2

SXUTSUUUTWW 4186 11
0 1 4 5 
TU 4187 2

STTTSE 4188 6
0 
TQQUSORTO 4189 9
0 1 2 3 
RQTSTUUVTTSWUVV 4190 15
0 4 6 7 8 9 
TRUUM 4191 5

RSUUTTTVSTTWTQ 4192 14
6 7 8 
TUQTWVVSRYUG 4193 12
0 1 2 3 4 5 6 
WWVVO 4194 5

RVRSTSTSTSTSSTUSS 4195 17
0 3 4 5 6 11 
TRUTVUH 4196 7
0 1 
TRRWUVSSTRUSSUTWPTUVSTTVSVSTRSR 4197 31
0 1 2 3 4 5 6 7 8 9 10 11 12 13 14 15 16 17 18 19 20 21 22 23 24 25 
QLQRRTTSQRTRQTSSSRSRV 4198 21
0 1 3 4 7 8 9 10 12 15 
NORTQSSTRSSVTTSRUTRRQUSVWRSWTSUUTUTWSTTSSTUUSQQVSUTVSVUTTUTRRQRSURRVRRRUSUUSTUVTSTUUTTS 4199 87
0 1 2 6 9 10 11 12 14 15 16 17 18 19 20 21 22 23 24 25 26 27 31 32 34 35 39 41 42 43 44 45 46 47 48 51 56 57 60 61 62 63 64 65 67 68 69 70 74 77 78 
TSURQTSTVTU 4200 11
0 1 2 3 4 
SUVPTTTTUTTTTRSSWTWURSRRSRRRUTTVWTUSS 4201 37
0 1 8 11 12 13 14 15 16 17 18 19 24 25 26 27 28 29 30 31 
QTTRSUWTRVVSTUTRTSTSTU 4202 22
0 1 2 3 4 7 8 9 10 11 12 13 14 15 
RSSTVVTUT 4203 9

UVVVSTTTVSV 4204 11
0 1 2 4 5 
RQMRQTSRRQSSSRPRQTSRTOSSSVTH 4205 28
0 1 2 5 7 8 9 10 11 12 13 14 15 16 17 18 19 20 21 22 
TTUSURSTVT 4206 10
0 2 4 
SUTTTUUUTSSUSTTTTRUQUUVUWUURQRTSTUUUVUUTUTVUVSUS 4207 48
14 15 16 17 18 19 20 21 22 23 24 25 26 28 29 33 34 35 42 
UTTQ 4208 4

RPSS 4209 4

SRUT 4210 4

SVUUUT 4211 6

SRSUSSSRURTRQMQQ 4212 16
5 6 7 8 9 10 
SSVUUTRTTTC 4213 11
2 5 
QSTUTTR 4214 7
0 1 
KWRQPSOQUPOOOTRQQQSSNSUOOMPUTTN 4215 31
0 1 2 3 4 5 6 7 8 9 10 11 12 13 14 15 16 17 18 19 20 21 22 23 24 25 
PVTSRUUTTTU 4216 11
0 1 2 3 4 5 
UVWTTUTRUUTSI 4217 13
7 
UQRJ 4218 4

TVRUUSTVVSUSUT 4219 14
1 2 3 5 7 
QRVVUTSSSSG 4220 11
0 1 3 5 
RQTPUSPRQSSRSOSRSSQSUTUSUUS 4221 27
0 1 2 3 4 5 6 9 10 11 12 13 18 
RQMLRLRVUTU 4222 11
0 1 2 3 4 5 
TSUTSRTSSQSQ 4223 12
0 
TTTK 4224 4

QUUUUTVTR 4225 9
0 1 2 3 
TTRTQOF 4226 7
0 1 
USVU 4227 4

TUURRSRRTVT 4228 11
0 1 2 4 5 
SSUTPSTURU 4229 10
0 1 2 3 4 
UTWUVVTTVV 4230 10
0 1 2 
UUUVSRWVUUUTL 4231 13
0 1 2 3 5 7 
QTTTP 4232 5

QRRUVUUSSRTJ 4233 12
0 1 3 6 
QRTRTUQQURRTSRTTSQRQSTSPSSSSRSSSRTRTTTUTVWTUUTT 4234 47
0 1 2 3 4 5 6 7 8 9 16 17 18 19 20 21 22 23 35 36 37 39 40 41 
SRRQR 4235 5

WQSQ 4236 4

SQU 4237 3

RUUTSTVTVUTTTUVUSTVUSUVUSTTSTUSQQPQSSURRTSUQTTW 4238 47
0 1 2 3 4 5 6 8 9 11 12 14 15 16 17 18 19 21 22 23 24 25 26 27 28 29 30 31 32 33 35 36 37 38 39 41 
QRSVTUQUTXQSVTTSRM 4239 18
0 1 3 4 5 6 7 8 9 10 11 12 
TRQTTTVVQH 4240 10
0 1 2 3 4 
STSQQUSRUWTRUTVSUUC 4241 19
0 1 2 3 4 5 6 7 9 11 12 13 
PPRSUPQTSRQSURUURSRUTTTRRRRRUTR 4242 31
0 1 2 3 4 5 7 8 9 10 11 12 15 16 21 22 24 25 
TRUUURUUSPRTQSUURSTSVUVTTSTTSUTTTSSRRTTWSQTUSTUTSTUUSTTSXRTSSRVSVT 4243 66
0 1 2 4 5 7 9 10 12 15 16 34 35 36 37 38 39 40 41 52 53 54 55 56 57 60 
SVTSVSVRUUVWUTTWVWSUTRUUTUVWVVUTRUVUUTSTVTTTTTTVTSQTUTUTTTUTWTQUTUSTURUVSTVVTUQUUTSWUUSTUTTWVTXSUVUSTSUUUUTTSUTVUVUVSTSVUTTRVU 4244 126
0 1 2 3 4 5 6 7 8 12 13 14 15 19 20 22 23 24 25 26 27 29 30 39 43 44 45 46 47 49 50 56 57 58 59 60 61 66 67 68 69 70 71 72 73 74 75 76 77 78 80 81 82 83 84 87 89 90 91 92 93 94 100 101 108 110 111 112 113 114 115 116 118 119 120 
SRTUTVUV 4245 8
1 2 
SUTWP 4246 5

RTTRSU 4247 6

TUWUL 4248 5

SSQRURSUQTG 4249 11
1 2 3 4 5 
RSSRSQQPTRTRUUUSSRSSRSR 4250 23
2 3 4 5 6 7 8 9 16 17 
RTTSQSRTSURRSWTTH 4251 17
0 1 2 3 4 5 6 7 8 9 10 11 
UTSQSSVVTSUTTTTN 4252 16
1 2 3 4 6 10 
PSSSTRV 4253 7
0 
TSC 4254 3

VUVUTTWWVTRF 4255 12
0 1 2 3 4 5 6 
TSTTQSUTTSQURQSUSVUQRSTQSTSSRSRQRRUUUTRSQQRRRTURRVRWSSTTTSUQTTVUUQUUTUTTTSTUS 4256 77
0 1 2 3 4 5 7 8 9 10 11 12 13 14 15 16 17 18 19 20 21 22 23 26 27 28 29 30 31 32 33 34 35 36 37 38 39 40 41 42 44 45 46 47 48 49 50 51 52 54 55 56 57 58 59 60 61 62 63 64 67 
RRTUTTTTSUUSSUSRSTRQ 4257 20
13 14 
UTSQTUSUTUVWUUUVVVUWTURTRWUVUUUVUXUSTSTUUVTVTTTUSUVUUUUSSSTWTTXUVTTSVUTVQURSUTTSSTUUTVVUSSTVUSVUSQUUTTWUTTRSSUVTUR 4258 114
0 1 2 3 5 6 7 8 9 10 11 12 13 14 15 16 17 18 19 20 21 22 23 24 25 26 28 29 30 31 32 33 38 39 40 41 43 44 45 47 48 49 50 54 55 56 57 58 59 60 61 62 63 64 66 67 68 69 70 71 72 74 76 81 82 84 85 87 88 89 90 91 92 93 94 97 98 99 100 101 102 107 108 
OVQRVRTTUUSN 4259 12
0 1 2 3 4 5 6 
TTSF 4260 4

NRTTROS 4261 7
0 1 
TTUSVUSSQQSC 4262 12
0 1 2 3 4 5 6 
RSTVRRSSSTTQUVTVRU 4263 18
0 1 2 3 6 7 8 9 10 11 12 
STVSTSVU 4264 8
1 2 
SRUQS 4265 5

SRSQSTSPRQVUSTVWTTUTVRUTUVVWTTUUUUR 4266 35
0 1 2 3 5 6 7 8 9 10 15 16 20 22 23 24 25 26 
URTSSTSTTUTTSUQT 4267 16
0 1 7 8 10 
TTURSSTUD 4268 9
0 3 
TSSTVRRRRD 4269 10
0 1 2 3 4 
QTRSWTSUJ 4270 9
0 1 3 
RRQURTUSSSRTVSR 4271 15
0 1 2 3 4 7 8 9 
RRUPH 4272 5

UQSS 4273 4

RRVRUWUTVS 4274 10
0 1 2 3 4 
RSSTTSSTTVR 4275 11
0 1 2 3 4 5 
TRUSWU 4276 6
0 
RUUURVSWRSUSRSTSPPI 4277 19
0 2 3 4 5 6 7 8 9 11 12 13 
RTTTSRTTSRTTTTOOO 4278 17
5 7 9 10 11 
SVSSUTSTVVURSRTTTUTUSRSTUT 4279 26
3 5 8 9 19 
UTSQVPTRTURQTTUQTSSUTUVOR 4280 25
0 1 2 3 4 5 6 7 8 9 10 11 13 14 17 18 19 
UQSSRTQRUVQSTSRQRSURPSSSVTR 4281 27
1 3 7 8 9 10 14 15 16 17 18 19 20 21 
SWUTRTSTRUTVTVTTUR 4282 18
0 1 5 6 8 
TPVSUSWXWWUVT 4283 13
0 1 2 3 4 5 6 7 
SWVUUTUTSRW 4284 11
0 1 4 5 
TVV 4285 3

SSSQG 4286 5

TTSH 4287 4

TTWRTSUTVTTSUUQUUTSTTRVUVUB 4288 27
0 1 2 3 6 9 10 11 12 13 14 18 19 20 21 
QPPOWUSVURQJ 4289 12
0 1 2 3 4 5 6 
SSVTSUUW 4290 8
2 
TUUTVSH 4291 7
1 
UV 4292 2

QOSVSWSVVTTVSUUQUUTTTUVUUVT 4293 27
0 1 2 3 4 5 6 7 9 10 11 14 15 19 20 21 
TTSTTTTV 4294 8
2 
SSSSRS 4295 6
0 
RQQTQVSRSST 4296 11
0 1 2 3 4 5 
TU 4297 2

STUQSRTTUTUVUTTTRRQOQRTVTUTSSN 4298 30
0 1 2 3 5 6 7 9 10 11 12 13 14 15 16 17 18 19 20 21 22 23 24 
TSSRSPRSQUU 4299 11
0 2 3 4 5 
VRRT 4300 4

RE 4301 2

RTUSUSTUSTSSQSQSR 4302 17
4 5 9 11 
QPPUSTTTTVUTTTUT 4303 16
0 1 2 5 
TTTQUSSSTTSTUUTTSRTSTSTQ 4304 24
0 1 5 12 18 
STUVTW 4305 6

STVSWVSSQVSL 4306 12
0 1 2 3 4 5 6 
STTUSUSUSTTXTTURR 4307 17
2 6 7 8 9 10 11 
SRQTUTTQRTRTSSQRQRRQUUSU 4308 24
0 2 3 4 5 7 9 13 14 16 18 
TTTSQQPQPPQPQPQQOPPSRTTSR 4309 25
0 1 2 3 4 5 6 7 8 9 10 11 12 13 14 15 16 17 18 
TUQUSQSVRTQT 4310 12
0 1 2 3 4 5 6 
OWUTUWRSTQTUTUSTSUQUVTUTV 4311 25
0 1 2 3 4 5 11 13 14 16 17 18 
RTUTRTQTTRQQP 4312 13
4 5 6 7 
QUS 4313 3

RVVVRN 4314 6
0 
QVSUTN 4315 6
0 
RUTVVVUUVTXS 4316 12
0 4 5 6 
STVSPSVTVUUSRR 4317 14
0 3 4 5 7 8 
SOOSNQRUTOSRTQRTSRRSTSA 4318 23
0 1 2 3 4 5 6 7 8 9 10 11 13 14 15 16 17 
TRTTSRUUR 4319 9
1 3 
STSTUSWUC 4320 9
1 2 3 
QRQRSORUSUTSQTPTSQPSRQSSNSTVSTTUUSTRQUUTTRVSSOURQPPRUSTVRUURVUSQRVSVVUUTRQQSURTVUQNVURTSQQSQUVTTTRQQTRPSTSTUUUTTLTQRQQ 4321 118
0 1 2 3 4 5 6 9 10 11 12 13 14 15 16 17 18 19 20 21 22 23 24 25 27 28 29 30 31 32 33 34 35 36 37 39 40 41 42 43 44 45 46 47 48 49 50 51 52 53 54 55 56 57 58 59 60 61 62 63 64 65 66 67 68 69 70 71 72 73 74 75 76 77 78 79 80 81 82 83 84 85 86 87 88 89 90 91 92 93 94 95 96 97 98 99 100 101 102 104 105 106 107 108 109 110 111 112 
RTUURURQTTSSSVS 4322 15
0 1 2 3 4 5 8 9 
RUUTA 4323 5

RTURSTTTRT 4324 10
0 1 
VWVRUSUSRU 4325 10
0 1 2 3 4 
TSSSS 4326 5

QTUVUTRTUTSSUQSSUSUUUUTSSQSSTUUUSSSSRUSUUSPQ 4327 44
0 3 9 10 11 12 13 18 19 24 25 35 37 38 
RSSRURUSR 4328 9
0 1 3 
TRQUUTVUUSURUTV 4329 15
0 1 2 4 5 8 
TRTUUSUTQSTTTTTSSSSVWTTUTQ 4330 26
3 4 6 14 15 16 17 18 20 
TTUTVUTN 4331 8
2 
PQSUUSTRUVUTTUUTRRUTRSQQSTRRPQRH 4332 32
0 1 3 6 8 11 13 15 17 18 19 20 21 22 23 24 25 26 
SSTVU 4333 5

SRSTTTPTUSVSWTUTTRTTTTUSD 4334 25
1 3 4 5 6 7 8 9 11 19 
TWVURSVTSSUQUVO 4335 15
0 1 2 3 4 5 6 7 8 9 
SUVRUSSTTRSRTUUTSUTWSUSTRSTSTRTQSTRTRQSUSUUSUVRUVTWSUR 4336 54
1 8 9 15 16 17 18 19 27 28 29 31 35 36 37 38 41 42 43 44 45 46 47 48 
QQTTTTPQSRTVVTVTSUVSWTTQVT 4337 26
0 1 2 3 4 5 6 7 9 10 14 15 16 17 18 19 20 
SVVUVSVUUSU 4338 11
0 1 2 3 4 5 
UTSQRSTVUSPRRVQSP 4339 17
2 3 4 5 6 7 8 9 10 11 
TUURQTQQRQPSSQSRRSSTUUUTA 4340 25
0 1 2 3 5 6 7 8 9 10 11 12 13 14 19 
SPSVUSVUTTUUTTUTSVUTVUSSSSQXRVTTSSUTRSUUTRRTRTURUTTTSTUTUUWA 4341 60
0 1 2 3 10 12 19 20 21 22 23 24 25 26 27 28 38 39 40 41 50 53 54 
TUTVVRSSTTTSF 4342 13
3 4 7 
PRRRSRRSTTUUTTSTTSRSR 4343 21
3 4 5 8 
UTTUMPQRQRSTQSR 4344 15
0 1 2 3 4 5 6 7 8 9 
VUUUVVTSTQRQRUSTRTRQQ 4345 21
0 2 3 4 5 6 8 9 10 15 
TUWVTTTSTUTU 4346 12
0 
UTVQVQVVUVW 4347 11
0 1 2 3 4 5 
RTTSTTL 4348 7
1 
QUVTQRTTUPPPQOTQG 4349 17
0 1 2 3 4 5 6 7 8 9 10 11 
QSTSSSO 4350 7
1 
TTVUTE 4351 6
0 
RTTTSUUTRVTUT 4352 13
3 4 5 6 7 
SSRSVUVTVUSSSSSSTSTTRS 4353 22
0 1 2 3 4 5 6 7 8 9 10 11 12 13 14 15 16 
RUSTRVQUUOS 4354 11
0 1 2 3 4 5 
SSWSQSVQ 4355 8
0 1 2 
RWUSSSRSSVUTU 4356 13
0 2 3 4 5 6 7 
PTTUTSSTSRSTRSTURRTRRSTTTTD 4357 27
0 1 3 4 6 7 8 9 12 13 14 15 16 18 21 
QVSUTSUUTSTUH 4358 13
0 1 2 3 4 5 6 7 
TTQRSVUUSUUSTUSSSVUTUWSTWT 4359 26
0 1 2 3 4 6 11 14 16 19 20 
VTTWVTTUS 4360 9
0 1 2 3 
VRTQTQUUT 4361 9
0 1 2 3 
TVSURSRTUSSRRTSVUTTVRSQXVWRPURT 4362 31
0 1 2 3 4 5 6 7 8 9 10 11 12 13 14 15 16 17 18 19 20 21 22 23 24 25 
UTTTRG 4363 6
0 
RQVTTT 4364 6
0 
SUVTUTTRRVRRTVQTUV 4365 18
4 5 6 7 8 9 10 11 12 
RTVUUTRORXRVUTWST 4366 17
1 2 3 4 5 6 7 8 9 10 11 
TUTTSRVWTSQTTRTSRTUSSUSR 4367 24
2 3 4 5 6 7 8 9 10 18 
OSRPVTTRQSSTUUSTSQSSQRTWTTTWRQ 4368 30
0 1 2 3 5 6 7 8 12 13 16 17 18 19 20 21 22 23 24 
NQTQQTTTI 4369 9
0 1 2 3 
RSTVTUSUSTM 4370 11
0 2 3 4 5 
PRUUVT 4371 6
0 
SVPQQRQTQOTRUSUUUUTVE 4372 21
0 1 2 3 4 5 6 7 8 9 10 11 15 
URVTVRVWSS 4373 10
0 1 2 3 4 
SRTWUTVTSSPSURUVWR 4374 18
0 1 2 3 4 5 6 7 8 9 10 11 12 
UPQSQUSTUSUSSSTXUQTURPQQRPVVRSVUU 4375 33
0 1 2 3 10 11 12 13 14 15 16 17 18 19 20 21 22 23 24 25 26 27 
SRRTTTTTTTSTQRUUSTTTVSTRSSPRVSH 4376 31
3 4 6 7 8 9 10 11 12 13 15 16 17 18 19 20 21 22 23 24 25 
QSQUTSSRSSRTSRRUUTSRUSVTTSUURSRWTTUTRSQWT 4377 41
0 1 2 8 10 11 12 14 16 18 19 25 26 27 28 29 30 31 33 34 35 
RTTSQUVUUTRTUTTUSUS 4378 19
0 1 10 12 
USURVTXUUUTVTSSTURTTSTTVTSSUVTURTUUUSUSSQQQURSRUUSUSE 4379 53
0 1 2 3 4 5 6 8 9 10 11 12 13 14 15 16 17 18 19 20 21 23 24 25 26 28 29 30 31 32 33 34 35 36 37 38 39 40 41 42 44 45 46 47 
UQQQVTTRRQPQQSSQQSOPRRTQQSRQTQQTRQPUURK 4380 39
0 2 3 4 5 6 9 11 13 14 15 16 17 18 19 21 22 23 24 25 26 28 29 30 31 32 33 
SWSSUTUVSVTUTUUTSSS 4381 19
0 5 6 
SUVSTRRRUSRTTTT 4382 15
0 1 2 3 4 5 6 7 
USSB 4383 4

UVT 4384 3

TWSTQTSUVR 4385 10
0 1 2 3 4 
QRPTRSTUQSSTTRRTTSUT 4386 20
0 1 2 3 4 5 6 7 8 
QSQSSTVTSSRST 4387 13
0 2 4 6 
QSUQWUSWTSSTSUSRS 4388 17
0 1 2 3 4 5 7 8 9 
TVSTUSQ 4389 7
0 1 
SSTUTWSSSTQRH 4390 13
0 1 2 3 5 7 
SRSVRUUST 4391 9
0 1 2 3 
STS 4392 3

PORKPQQQROMSPNSQSQTSSSRSRPPPQURRPRRQRPSTQRQRTUPRRQTRRQQRSRSTUUXPTTSRSUVUTRTTSTSK 4393 80
0 1 2 3 4 5 6 7 8 9 10 11 12 13 14 15 17 20 22 23 24 25 26 27 28 29 30 31 32 33 34 35 36 37 38 39 40 41 42 43 44 45 46 47 48 49 50 51 52 53 54 55 57 58 59 60 61 62 63 66 67 68 69 70 71 72 73 74 
OTTSSRRSQUTSPRVROUQPPUSH 4394 24
0 1 2 3 4 5 6 7 8 9 10 11 12 13 14 15 16 17 18 
QSUTTUSTWUVTQWTUVTSTTTTUTTTSSSUSTUUUUUUUUUTVTSUSSVSUQUPPOQUSPRC 4395 63
0 3 4 5 6 7 8 9 10 11 12 13 14 23 39 40 41 43 45 46 47 48 49 50 51 52 53 54 55 56 57 
UTL 4396 3

SUVUVUUSTSSTTVWQWUUTSTUURWTD 4397 28
0 1 2 3 4 5 6 9 10 11 12 13 14 15 16 17 18 19 20 21 22 
QTTTVUTTF 4398 9
3 
SSRTTRPT 4399 8
1 2 
SUR 4400 3

SRRSTRUTSVUNUUUUP 4401 17
0 1 2 3 4 5 6 7 8 9 10 11 
UOTVVTRRWTTRSNTTUSTSTVRRTQRSQTSTRPSTL 4402 37
0 1 2 3 4 5 6 7 8 9 10 11 12 13 17 18 19 20 21 22 23 24 25 26 28 31 
SQTUSSVTRTQ 4403 11
0 1 3 4 5 
SUURQTTRSRP 4404 11
0 1 2 3 5 
QSRSTURTR 4405 9
0 1 3 
RUM 4406 3

TSSTTTURUTUPUVQ 4407 15
2 5 6 7 8 9 
VSE 4408 3

TSUWTVRQUG 4409 10
0 1 2 3 4 
STTRTTTSTVQSJ 4410 13
0 1 2 3 4 5 6 7 
SRUSUUUTTQ 4411 10
0 1 2 3 4 
TTTSTUWVTSRQTURUSVTTUSRQU 4412 25
0 1 2 3 4 5 6 7 8 9 10 11 12 13 14 15 16 17 18 19 
RTQTSSUTVUVRTPG 4413 15
0 5 6 7 8 9 
RVUUTP 4414 6
0 
TTSUSPVTQTSSTRTRTVRRRSSSTTSQ 4415 28
0 1 2 3 4 5 6 12 13 14 15 16 17 
STT 4416 3

RYURUTWVVTW 4417 11
0 1 2 3 4 5 
STUTTTTTSRRVSUTRSQTSTSURVRUTVRSQG 4418 33
6 7 8 9 10 11 12 13 14 16 17 19 20 21 22 23 24 25 26 27 
SVVTTVUUUTRVD 4419 13
0 1 2 4 5 6 7 
UTUWSTSRTURSTTUUUSWTVWVTSUTTVUSTSRUTWVTVQTSSTUTTUUSSUUVUTS 4420 58
2 3 7 10 13 14 15 16 17 19 20 21 25 26 31 32 33 34 35 36 37 38 39 40 50 51 
QQSUQTRPQTRVTTSRPURUTUSWRRVTTTSTUTSH 4421 36
0 1 2 3 4 5 6 7 8 10 11 14 15 16 17 18 19 20 21 22 23 26 30 
VTSTRSRUUTTSVSTRTSQSUQRVRRTPQRSR 4422 32
2 3 9 10 14 15 16 17 18 19 20 21 22 23 24 25 26 
SQQRTTVTVTL 4423 11
3 4 5 
TTTTSTSSTVTSTUSSSSSUSSTURQWSVUSTVTTSSTN 4424 39
0 3 4 5 19 20 21 22 23 24 25 26 28 29 30 33 
SUVWUUUTTTD 4425 11
0 1 2 3 4 5 
RQUSRSTPRVSRPSP 4426 15
1 2 3 4 5 6 7 8 9 
SV 4427 2

USSUV 4428 5

TUB 4429 3

SVSSUUUTUTSUTSQVSRSSUPSRRQQTSQTSQRSQQUSRSS 4430 42
6 9 10 11 12 13 14 15 16 18 20 21 22 24 25 26 27 29 30 32 33 34 35 36 
TVRUTUU 4431 7

RSQUSRSRSRSSQTSPRTPRSPSUQQPRRRQQSOTTRSV 4432 39
0 1 2 3 4 5 7 8 9 10 11 12 13 14 15 16 17 18 19 20 21 22 23 24 25 26 27 28 29 30 31 32 33 
TUUUTTVUUVUUWUTSUUUVUSSUOL 4433 26
4 5 7 8 9 10 11 12 15 19 20 
PSVTSQL 4434 7
0 1 
TUTUSTTTTSTM 4435 12
0 4 5 6 
RRTUUSRTTUVTV 4436 13
5 
RVUTTTTTVTTTVSSQUTUVVUTSSS 4437 26
0 1 2 3 4 5 6 7 8 9 10 11 12 13 14 15 16 17 18 19 20 
TUUT 4438 4

TSTSTSRUA 4439 9
1 2 3 
UUTTTVWUVTSTSVS 4440 15
1 2 3 4 5 6 8 
UVSUUTSSRTTRTRURTUTSSUUVSU 4441 26
0 1 2 3 4 5 6 7 8 9 10 11 12 13 15 16 17 18 19 20 
QQUQQURTSVTTTRSRQSQQRRRTRSRTRSSTQTSQTSRQQQPVSQTQSTRSPSRTSRTRSRSSRQQRUSSQUQSUSRRUSSQSTTTSTUUTUQTRSSTSQTTQSTTQQUQUTORRRSTRQUQVRSSSSRQSSSSSSTSSTRRUSTUTURQSPRSTSSRQSU 4442 162
0 1 2 3 4 12 14 15 20 21 24 25 27 28 30 31 32 35 37 38 39 40 41 42 43 44 45 47 49 50 51 52 60 61 62 63 64 65 66 67 68 70 71 72 73 76 77 78 79 80 88 89 90 91 92 95 97 98 99 100 101 102 103 104 105 106 108 109 110 111 112 113 117 118 119 120 121 122 125 126 127 138 139 141 142 145 146 147 148 149 151 152 154 156 
UUWVTTTQSST 4443 11
2 3 4 
QWUUTSRTSTB 4444 11
0 1 2 5 
UUTTSWTWUF 4445 10
0 1 2 3 4 
USVSUSWVTTVVTS 4446 14
0 1 2 3 4 5 6 7 
VTQTG 4447 5

RRSUTQSRTRSG 4448 12
0 1 2 3 5 6 
RTTSSTTVUURTUUUTTUUSUSWUUVUL 4449 28
1 3 4 5 6 7 8 9 10 11 12 13 15 16 17 18 19 20 21 22 
VSI 4450 3

ROQPPPOUVTUTTTUSS 4451 17
0 1 2 3 4 5 6 
RQTSRRTSSTRTQ 4452 13
2 3 4 7 
SSWSUUTTSQVTRRVUTSTTVSTUTUVUTTUF 4453 32
0 1 2 4 5 8 9 10 11 12 15 21 23 26 
SQRD 4454 4

RSSPRSD 4455 7
0 1 
UUSURQUSUTSSWVRTSURSRSP 4456 23
1 2 5 7 8 9 10 11 12 13 14 15 16 17 
PTWURUVUVP 4457 10
0 1 2 3 4 
QROTUTOF 4458 8
0 1 2 
RTTSRTVVVVL 4459 11
0 1 2 3 4 5 
SUUSRRQRUD 4460 10
0 1 3 4 
NRRQRR 4461 6
0 
UTSUSQTRTSTVTT 4462 14
5 6 8 
TRUTRSTSVUTSVUWTTUVVSURTS 4463 25
0 3 4 5 6 7 9 10 11 12 13 14 15 16 17 18 
RUTVSRTVUR 4464 10
0 3 4 
POSSRUSTTSTWSUVUSVWS 4465 20
0 1 6 8 9 11 13 14 
RURTVPTRWU 4466 10
0 1 2 3 4 
USUVTSRUXUUC 4467 12
0 1 3 4 5 6 
SSQRRVWVUWUVWRUSUSSUSTQ 4468 23
0 1 2 3 4 5 7 8 9 10 11 12 13 15 16 17 
OSTR 4469 4

RUTUV 4470 5

UVVUPSUOTSRF 4471 12
0 1 2 3 4 5 6 
RTSSURUU 4472 8
0 1 
RUSQUP 4473 6
0 
TTUSSPPQ 4474 8
1 
RVURTSTTUTUM 4475 12
0 1 2 6 
STVTSTVVTTVT 4476 12
1 5 
QTSVRSRSSU 4477 10
0 4 
TVVWVTTWP 4478 9
0 1 2 3 
TTSWSVV 4479 7
0 1 
SSSUTVQSSQSSQTRSSRSTTPTSTTSSUQRPRRPVUUS 4480 39
0 1 2 3 4 5 6 7 8 9 10 11 12 14 16 17 18 19 23 24 26 27 28 29 30 31 32 33 
USUUSUQTRTSSSUTRQRRSQTTTVQRF 4481 28
5 12 13 15 16 17 18 19 20 21 22 
TVRVTTSTVUTSTQ 4482 14
0 1 2 3 4 5 6 7 
TTVR 4483 4

RRTE 4484 4

WSTL 4485 4

SRXT 4486 4

RPSR 4487 4

Q 4488 1

TTUB 4489 4

SR 4490 2

TUTSTRSSURTRRSQRQUQURUSRSPRPSTQSTSQRTSSSSRRSQPQRRQPPQPQRQSRURSRTRTSRQRRURTSQSTQSQRSQOSRRQRTRRRPPUPUQSQRRRRQSRRRRSRRTRQQSQPSRQSRQSPQRRRSOSTQTQQSQRURSSVQSSQRQRTQRRSSPRSRTPRQSRTST 4491 176
2 3 4 5 6 7 10 12 13 14 15 17 18 19 20 21 22 23 25 26 27 29 30 39 41 42 43 45 46 47 48 49 50 51 53 54 55 56 58 61 63 65 66 67 68 70 71 73 75 76 78 79 80 81 82 83 84 85 89 90 91 92 93 94 95 96 97 98 100 103 104 105 108 111 112 114 116 117 118 119 120 121 122 123 124 125 126 127 128 129 130 131 132 133 134 135 136 138 139 140 141 142 143 144 146 147 148 149 152 153 154 156 157 158 159 161 162 163 164 165 166 167 168 169 170 
QSTSUUPUPUUTUUUTTTQTSR 4492 22
0 1 2 3 4 5 6 7 8 14 16 
STSRSSQQSRSR 4493 12
5 6 
RVVUVTTUSTUTUUSUTUTUV 4494 21
0 2 12 14 15 
QRSTS 4495 5

TTTTQRVURUURTSSSUTW 4496 19
1 2 3 4 5 6 7 8 12 13 
RTUVVTWUQUSSUUTTTSTRSUSUSSRRTK 4497 30
0 1 2 3 4 5 6 7 8 9 10 12 13 14 15 16 17 18 19 20 22 23 24 
UUQSUQQTUUSSTU 4498 14
0 1 2 3 4 5 8 
STSVRUTTUUWQRUPSSRRI 4499 20
1 2 3 4 5 6 7 8 9 10 11 12 13 14 
RSSTVSSKRRUTVUVUWTTT 4500 20
1 2 3 4 5 6 7 9 11 12 13 14 
QUSSSSTTTSUUTQVVSSUUUSTRUVURRUV 4501 31
0 8 9 10 11 12 13 16 18 20 21 23 24 25 
RQWTVTRTVS 4502 10
0 1 2 3 
RSTTTRTRUQRQNVSTSRSWRRSTSSTQ 4503 28
1 3 4 5 6 7 8 9 10 11 12 15 16 17 18 19 21 22 
STQSRTTRTUSTQRSSQ 4504 17
2 9 10 11 
TPTQ 4505 4

UVTQRVUWSTRQT 4506 13
0 1 2 3 4 5 6 7 
TRSVVSVTUUSQTPTTSRRSSVTUURWUVVRSSQURSST 4507 39
0 1 2 3 4 5 6 7 8 9 10 11 12 13 16 17 18 19 20 21 22 23 24 25 26 27 28 29 30 31 32 33 
RTVSUWQSTQSU 4508 12
0 1 2 3 4 5 6 
TTUVSSUSTUTUUUTUC 4509 17
4 5 9 11 
QRVTSUSTRSSTRS 4510 14
0 3 
RRSRRTUOSR 4511 10
0 1 2 3 4 
TTSSU 4512 5

TUTUTRUUUUU 4513 11
0 1 2 3 4 5 
RQTOQTRRPRQSPTTTTR 4514 18
0 1 2 3 4 5 6 7 8 9 10 11 12 
TUUM 4515 4

PTRSRRUSTUVWU 4516 13
0 1 2 3 4 5 6 7 
STURQUTSRRRTVSL 4517 15
0 1 2 3 4 5 6 7 8 9 
QRTRTSSUWVUUVPRTUUT 4518 19
0 2 3 4 5 6 7 8 9 10 11 12 13 
UTTVSPRRVVRTQRTD 4519 16
0 1 2 3 4 5 6 7 8 9 10 
TTSSOQLOUOLSU 4520 13
0 1 2 3 4 5 6 7 
TWSQTTTUSSTST 4521 13
0 1 2 3 6 
ROPVUQNROK 4522 10
0 1 2 3 4 
SSPNONPOQRRRQQOPQQT 4523 19
0 1 2 3 4 5 6 7 10 11 12 13 
QPVVPTUQQ 4524 9
0 1 2 3 
USRRRRSQRTUUVSUVSSTSTSRSTSUTSTSSTVVURTSSSVTSVUSQSTTUTE 4525 54
0 3 4 6 7 8 24 29 30 33 34 36 37 38 40 41 42 43 44 46 48 
UUTRTSUSVWTVUSURRUVRUUTR 4526 24
3 4 5 6 7 8 9 10 11 12 13 14 15 16 17 18 
STTTSQSTUSTTRRJ 4527 15
1 2 3 4 5 6 8 9 
RTTUTTQUT 4528 9
0 1 
USTTTQTSRVTTRQTRRRVUTTTQTRTVTTSTQRUUUUTURQSSTTSQSSQSTR 4529 54
0 1 2 3 5 7 8 9 10 11 12 13 14 15 16 22 23 24 25 26 27 29 31 36 37 38 40 42 46 47 48 
QTTQSPOSSTRT 4530 12
0 1 2 3 4 5 6 
RTSPVTVSE 4531 9
0 1 2 3 
TSTTTSSXA 4532 9
0 2 3 
PSUURSUVVQQTQRTQSPT 4533 19
0 1 2 3 4 5 6 7 8 9 10 11 12 13 
SURUVSUUSRSRTSUI 4534 16
0 1 2 3 4 5 6 7 8 10 
RWVUSRSTSTOSTSTTTSRSRSRUSRUSVTRUUTRUQ 4535 37
0 1 2 3 5 6 7 8 9 10 14 15 17 18 19 20 21 22 25 27 28 29 30 31 
SSSTSVTUUUR 4536 11
0 2 3 5 
QTVUTTTVQRSRG 4537 13
0 4 6 7 
QQSPTTUS 4538 8
0 1 2 
TPQQSSQT 4539 8
0 2 
RRUVRTUUTTSWTVTWTUUUURTS 4540 24
1 3 4 6 7 8 9 10 11 12 13 14 15 16 17 18 
STURTSRST 4541 9
1 
RUSVTTTUTUWRSTURUSQSVVS 4542 23
0 1 2 3 4 5 6 7 8 9 10 11 12 13 14 15 16 17 
UQVTPSTSSTU 4543 11
0 1 2 3 4 
SUTUTSTWVUUTS 4544 13
2 3 4 5 6 7 
TRSTUTRTSTTSXRSRQTV 4545 19
7 8 9 10 11 12 13 
STVTTURVTRSTSB 4546 14
0 1 2 3 4 5 6 7 8 
RRWTTUWQOU 4547 10
0 1 2 3 4 
RUTUVTTTUTUUS 4548 13
1 4 
OXUUUWTRUUU 4549 11
0 1 2 3 4 5 
TVUVTSRRSTVU 4550 12
0 1 2 3 5 6 
TURURQUK 4551 8
0 1 2 
OQRUSUROSSUSVSTSTSSQA 4552 21
0 1 2 3 4 5 6 7 8 9 10 11 12 13 14 15 
QSSVU 4553 5

RSRRTSRRQSRPTTRNUC 4554 18
6 7 8 10 11 12 
SSSURUB 4555 7
1 
TUUSUVT 4556 7
0 
QUUI 4557 4

TSUSQSSRSTPVRM 4558 14
0 1 4 5 6 7 8 
QRQQRTSSTTUVSTUTVVUUSSSUTUSSRQTUUURSSUTV 4559 40
0 1 2 3 6 7 8 9 10 12 13 14 15 16 17 22 23 24 25 26 27 28 29 31 32 33 34 
RVVQTSTTVS 4560 10
0 1 
TRTUQTQTST 4561 10
0 1 2 3 
RPQPPPP 4562 7
0 
QVUUTTVPS 4563 9
0 2 3 
PTTTURH 4564 7
0 1 
PUTUP 4565 5

TRSWSTSTRSSTSTRTMRTTTTSQQVRUUSTTUR 4566 34
0 1 2 3 12 13 14 15 16 17 18 19 20 21 22 23 24 26 
UUSUSTTVQUVTVRTTTSVRTUSSUSTVU 4567 29
1 2 3 4 5 6 7 8 10 11 13 16 17 
RVSTVTUTO 4568 9
1 3 
SRVRTUSVT 4569 9
0 1 2 
QRRSSSTQSTSVVUF 4570 15
0 4 6 7 9 
PTUTTRO 4571 7
0 1 
RTSVSSQROVTTSVWUXUSVVSTRRRUTTVQTSTSTUWTUSTWTURWUC 4572 49
0 2 3 4 5 6 7 8 9 10 11 12 13 14 15 16 17 18 19 20 21 22 24 25 26 27 28 29 30 32 33 37 38 39 40 41 42 43 
SS 4573 2

SVURSUTN 4574 8
2 
VUTTSRUUVT 4575 10
0 1 2 3 
RTTTUVVQA 4576 9
0 1 2 3 
OORPTQRSORTSSSRSPSRSQRPTUUTVVTUSRTTQQQTUTQRURQSQRUTTURTTTQSVT 4577 61
0 1 3 4 5 6 7 8 11 12 14 17 18 20 21 23 26 27 30 32 33 34 36 37 38 39 40 41 42 43 44 45 46 47 52 54 55 
RVUTUQTVSUS 4578 11
0 2 3 4 5 
QUUUSTUWSTQ 4579 11
2 3 4 5 
RTTVVUUUUWUTI 4580 13
2 4 5 6 7 
RTSOQUR 4581 7
0 1 
PURSTSURUUS 4582 11
0 3 5 
VSVI 4583 4

UNVT 4584 4

URRSB 4585 5

LKMP 4586 4

TWUTSTR 4587 7
0 1 
TSWS 4588 4

TTRQSTTRSP 4589 10
0 1 2 3 4 
UUVSTTSQVUXSRQTTTU 4590 18
0 1 2 3 4 5 6 7 8 9 10 11 12 
TTTTTUTUPUUWTRTWUUURUTSRTVVTTTTSTUSTUTTTSUVUVTUUVUSWUTTWQ 4591 57
3 4 5 6 7 8 9 10 11 12 13 14 15 16 18 20 23 24 39 40 42 43 44 46 47 48 49 50 51 
TTVVUSRRSUSRSSRRRVUUTUSSRSSTB 4592 29
5 12 13 14 15 16 23 
PSSTSRTS 4593 8
0 2 
RQSPRROSSS 4594 10
0 1 2 3 4 
TVTUWRTUTWWUQRRS 4595 16
0 1 2 3 4 5 6 7 8 9 10 
TQ 4596 2

QRQQTTUUUTUD 4597 12
0 1 3 6 
PSPQTRTRQSPQRQUVVSUWTSTSSUTSSSSTQQUPTRQSSTSRQSTSVS 4598 50
0 1 2 3 5 6 7 8 9 10 11 12 13 14 15 16 17 18 19 29 30 31 32 33 34 35 36 37 38 39 43 44 
USS 4599 3

OVSSTRSUTTUSRQRB 4600 16
0 1 3 4 8 9 10 
UUTUSTSRSXRC 4601 12
1 4 5 6 
USS 4602 3

OQNQSOPVUSL 4603 11
0 1 2 3 4 5 
SOTUUTSTRSTTTTU 4604 15
0 1 
SSTUVF 4605 6
0 
TQSRTUTSSSVTSTTUSUVRU 4606 21
0 1 5 6 8 9 12 13 14 15 
QUTUUF 4607 6
0 
RSTRTUTQSSQURQTUSRRTSUWSVTTUSVUUSRTRRQTSRQTTUUTSRSSTTTUTRSQSURSUURVT 4608 68
0 1 2 3 4 5 6 7 8 9 10 11 12 13 14 15 16 17 18 19 20 21 22 23 24 25 26 27 28 29 30 31 32 33 34 35 36 37 38 39 40 41 42 43 44 45 46 47 48 49 50 51 52 53 54 55 56 57 58 59 60 61 62 
SSUSUSSRTSS 4609 11
0 1 2 4 
POSVSUURVVVTP 4610 13
0 1 2 3 4 5 6 7 
SQQSQTVNOORP 4611 12
1 2 3 4 5 6 
SUUUSSQUTTSTTRQQQOOQD 4612 21
1 3 5 6 12 13 14 15 
QRT 4613 3

RVVVSTSUTWQRSRTQD 4614 17
0 1 2 5 6 7 8 9 10 11 
RRRUTTRRSTUUTRPRRTUVTTUT 4615 24
0 1 2 3 4 5 6 7 8 9 10 11 12 13 14 15 16 17 18 
VUSG 4616 4

TPUUUWF 4617 7
0 1 
SSSRB 4618 5

QRQTVTTURTTUI 4619 13
0 2 3 4 7 
TSSVSSUQUTD 4620 11
0 2 3 5 
USPS 4621 4

UUUURTVTTUVVUSSVUUTSSUUSQUUTSVTUTTVVUTURSSTTWUSQTUWVUSTSRSTTTTVVTUTRUTSTTTTSUSUWSUTWUT 4622 86
1 3 9 10 11 14 16 18 20 24 25 29 32 33 34 39 40 41 42 43 44 45 46 47 48 49 50 58 59 62 64 77 78 79 80 
TQQTVSSRUB 4623 10
0 1 2 3 4 
SUSRSSRUSSUUSSQU 4624 16
1 2 3 6 7 9 10 
RSTTVUXURUQ 4625 11
0 1 2 3 4 5 
PRRRSTTUQTSSQQQR 4626 16
3 4 7 10 
OSRQQQRSSSRVVTSRUUQRUTUSUSSTRRSSVSSQSTTI 4627 40
0 4 6 7 8 9 10 11 12 13 14 15 16 17 18 23 24 27 29 30 31 32 33 34 
SWTSRNNRRPSQQ 4628 13
0 1 2 3 4 5 6 7 
RURTRUUVWUUSTSRSSUTTVSPSTSU 4629 27
0 2 3 4 5 6 8 9 13 14 15 16 17 18 19 20 21 
STSSUUWSP 4630 9
1 2 3 
STQTTTUWVTVRTSVTVURQUI 4631 22
0 1 2 3 4 5 6 7 8 10 11 12 13 14 15 16 
RI 4632 2

PSSPSTQSMQQRSRSQPQLUT 4633 21
0 1 3 4 5 6 7 8 9 10 13 14 15 
RVTVSRSTTSSURSSQ 4634 16
0 1 3 9 10 
SRWSUUT 4635 7
0 1 
TQSSRRUTSPRTQSSSTSSRUTTSSTVSM 4636 29
0 1 4 5 6 7 8 9 10 11 12 16 17 18 19 22 23 
RTNRRRTUVVVTTVTSRTSUR 4637 21
0 1 2 3 4 5 6 7 9 10 12 14 
TSSTTRUSTUUSUVK 4638 15
5 9 
UTRSQSSVSSTRTSUSPPTQVUQL 4639 24
0 1 2 3 4 5 6 7 8 9 10 11 12 13 14 15 16 17 18 
RSRRVXUSTSSPOSTF 4640 16
0 1 2 3 4 5 6 7 9 10 
SSVTUQSSRQUTG 4641 13
0 1 2 3 5 6 7 
SVTUSVTSUUTTTJ 4642 14
0 1 8 
SSRPQS 4643 6
0 
SSUUSURUSUTUTUS 4644 15
0 1 2 3 4 5 6 7 8 9 
UTE 4645 3

SUORRQRTR 4646 9
0 1 2 
TQUTQVVSTUSTSTSVSTSTSRUQUTSUTTVQSUUTRUTUVOU 4647 43
0 1 2 3 4 5 11 12 13 14 15 20 22 26 27 28 29 30 31 36 37 
TQTUUOVVRQTRUTTOVWSRSTSRTUUTRSUSRSRUSRTRUVOSTVUTQTTVSRRUTRPSSTVUSUG 4648 67
0 1 2 3 4 5 6 7 8 9 10 11 12 13 14 15 16 17 20 22 23 25 26 27 28 29 30 32 33 34 35 36 37 38 39 40 41 42 44 45 46 47 48 49 50 51 53 54 55 56 57 58 61 
RUUTTQSQXSVUW 4649 13
0 1 2 3 4 5 6 7 
TSPSSQTRTSSSSF 4650 14
0 1 2 3 4 5 6 7 8 
RVUTTU 4651 6
0 
TTQORRTTSSPRSTS 4652 15
0 1 2 3 5 6 7 8 9 
TTTSD 4653 5

SSWSR 4654 5

TTTTRSUUPSRPQSWRQQPUTPSVRSUQQSVSTSVTVTSUUUUM 4655 44
0 1 3 4 5 6 7 8 9 10 11 12 13 14 15 16 17 18 19 20 21 22 23 24 26 27 28 29 33 34 37 38 
MTTVSRUPTVRSTSTUUG 4656 18
0 1 2 3 4 5 6 7 8 12 
STRRU 4657 5

QURUR 4658 5

USTSPUTSQTQQRPTURRVPM 4659 21
0 1 2 3 4 6 7 8 9 10 11 12 13 14 15 
RQVY 4660 4

SSPTRVSR 4661 8
0 1 2 
SSUSSVSRVTTTVSTURTUUUVURUUUTUQTTSSUTVWUTSRUUTUU 4662 47
0 1 3 4 5 6 7 8 10 11 12 13 15 16 18 20 21 22 25 28 29 32 33 34 35 36 37 38 39 40 
SSTUTTSWSUTUSSTTSSTSURUTTUTUSTRTUUTQ 4663 36
2 4 5 6 7 19 21 25 28 29 30 
PUVURXSWT 4664 9
0 1 2 3 
VRSSSTUUSRQQRQE 4665 15
0 1 2 3 4 5 6 7 8 9 
PSTROUTURVSSSRTTRSSQRSUSUQTQURPOQURTSQSPSS 4666 42
0 1 2 3 4 6 7 8 14 15 16 17 18 19 20 21 22 23 24 25 26 27 28 29 30 31 32 33 34 35 36 
RSQVUSTTSTQQRVSRSU 4667 18
0 2 3 4 5 6 7 8 9 10 11 12 
URRSRUTSB 4668 9
0 1 3 
QRTSTRTUVUUVUP 4669 14
0 2 8 
OTWVSVTSVVTTT 4670 13
0 1 2 3 4 5 6 7 
UQVUVUVUL 4671 9
0 1 2 3 
OTRSTUUWSSTSTTRURTUUTUTQTRT 4672 27
0 1 2 3 4 5 6 7 10 11 12 13 14 15 16 18 19 20 21 
TPRVT 4673 5

UQTT 4674 4

RSUTTTQUT 4675 9
2 3 
TRTPSSQSTTRURTTU 4676 16
1 2 3 4 5 6 7 8 9 
TSTVSUSRUUTSRRTUQTVG 4677 20
1 4 7 8 11 12 13 14 
SSVUTTURUTUUTSUUUTVTSTVTUSSSTUTUTVSRQRTRSURSSSQPSNRG 4678 52
5 7 12 13 17 20 21 22 28 29 30 31 32 34 35 37 38 41 42 43 44 45 46 
TQTUTTQSRSSTVRTUTTSTTURSSTRSSRRPRUUG 4679 36
0 1 2 3 4 5 6 7 8 9 10 11 12 13 16 17 18 19 20 21 22 23 24 25 26 27 28 29 30 
VPTRTSTSUSTUSSSTRTVTTQRTSMRMRMRTRRUSSWTTUUSTVRRUQSL 4680 51
0 1 2 4 5 6 7 8 9 10 11 12 13 14 15 16 17 18 19 20 21 22 23 24 25 26 27 28 29 30 31 32 33 34 35 36 37 38 39 40 41 42 43 44 45 
RTVVSXSUUU 4681 10
0 1 2 3 4 
PQSTSRQUTRVV 4682 12
0 1 3 4 5 6 
RPSRTUSQSUB 4683 11
0 1 2 3 4 5 
SRWO 4684 4

PSU 4685 3

TTUVUTUP 4686 8
2 
QSUUSVSUUUSUTPUQTTTSPQTTRURQ 4687 28
0 1 4 5 6 8 9 10 11 12 13 14 15 16 17 18 19 20 21 22 
RQRVRSUUTSTRVWUTH 4688 17
0 1 2 3 8 9 10 11 
RTUUUTTRTUPSTSSTUOSRU 4689 21
0 2 3 4 5 6 7 8 9 10 11 12 13 14 15 
RTTVTTVST 4690 9
2 3 
TRV 4691 3

VTVTVRV 4692 7
0 1 
ROOPTVSTTUQRTPRSRSR 4693 19
0 1 2 3 4 5 6 7 8 9 10 11 12 13 
UQQQQRPOPQRQQQQPSPSQOPQPPQQOQPPPRPOPPPPOPPQPQPQQORTTSSSSU 4694 57
0 2 3 4 5 6 8 9 10 11 12 13 14 15 16 17 18 20 22 23 24 25 26 27 28 29 30 31 32 33 34 35 36 37 38 39 43 44 45 46 47 48 49 51 
RQTUUSSTTUSNP 4695 13
0 1 2 3 4 6 7 
PQTTOSURTSTSTR 4696 14
0 1 2 3 4 5 6 7 8 
SSUTRRQROVUTTUVRRK 4697 18
0 1 2 3 4 5 6 7 8 9 10 11 12 
TQUSQQQSRSQOSSPQJOSRSTQUSUVVVT 4698 30
0 1 2 3 4 5 6 7 8 9 10 11 12 13 14 15 16 17 18 19 21 22 23 24 
RTUTT 4699 5

TUSSTUUSO 4700 9
0 1 2 3 
SRRSTTSTH 4701 9
3 
RTTPTTSSOTF 4702 11
2 3 4 5 
USSUP 4703 5

SRQSRTOSD 4704 9
1 2 3 
RSUSTRTSVSRSVSSURI 4705 18
0 1 2 4 5 6 7 8 9 10 11 12 
RQUK 4706 4

USTTSWVURQS 4707 11
0 1 2 4 5 
SVTTTTSVTTUSSSSTTTURRTN 4708 23
15 16 17 
WTURTUUSQC 4709 10
3 4 
UTVTUTV 4710 7

SURO 4711 4

TSRPR 4712 5

PQQSRTUTTVUUVPTM 4713 16
0 1 3 8 9 10 
PSUSRVTVTTTSUVUT 4714 16
0 1 2 
TSSUVTSQPSUUSVRUSVXU 4715 20
0 2 3 4 5 6 7 9 12 13 14 
TTTORRTQUSSSTRSTTTTTTSRRQVUQTRRSVRRTUTUSUTUTN 4716 45
0 1 2 3 4 5 6 9 11 12 13 19 20 21 22 23 24 25 26 27 28 30 31 32 33 34 35 36 37 38 39 
OTUQVPTUVUVRRRUUUTUT 4717 20
0 1 2 3 4 5 6 7 8 9 11 12 
STTTTUWTU 4718 9
1 2 3 
QPSRTSTVTUTV 4719 12
0 1 2 6 
QRVSSTUUVTUURRSTSUN 4720 19
0 1 7 8 9 10 11 13 
SUUUWUUVUTW 4721 11
1 3 4 5 
VTUTTTSSNTTVUURPTRUTTTSQUSSRTUSTRSSSSUVSSUTSVTTTSTTRRTTSSSTSTRVTTSRTSUTRSQTTTTTRRRTVSTRSTWTRQTUSTSTRUUTRQSSRSRSSTUSSVTTSOOUSQRROSSRSSVTTQTRUSSTVSQS 4722 147
3 5 6 7 8 10 11 13 18 19 20 21 22 23 24 26 27 28 30 31 32 33 34 35 37 38 39 55 57 58 59 60 61 62 64 68 69 70 71 72 78 79 80 81 83 85 86 87 88 89 90 91 92 95 96 97 98 99 100 101 103 104 109 111 112 115 116 117 118 119 120 121 122 125 126 127 128 131 132 133 134 135 136 138 
TUL 4723 3

QTUUXSQ 4724 7
0 1 
SSUTRQSTTRB 4725 11
1 3 4 5 
RRRVVRURVVUUTTRSPTUTTUSTSTSRSURTTSTSRQSB 4726 40
0 1 2 3 4 5 6 7 8 9 11 12 13 14 16 17 18 24 25 27 28 30 31 33 34 
TUTTTUSTUSSUTTRTTUQSSQRQQRSSSTRRRSUQSQSTRQQPRRQRRQQSSPTQTTQUSG 4727 62
13 14 15 18 20 21 23 24 25 26 27 30 31 32 33 34 35 36 37 38 39 41 42 43 45 46 47 48 49 50 51 53 54 55 56 
TSTTSUU 4728 7

QRWURTRQRTRTTRRLPUQL 4729 20
0 1 2 3 4 5 7 9 10 11 12 13 14 
RUTUVUQUVVVUUVVTWVVURVST 4730 24
0 3 4 5 6 7 8 9 10 11 12 13 14 15 16 17 18 
TTTTTQTUURUN 4731 12
0 2 3 4 5 6 
RUUTUUTUTSTWTUTSTS 4732 18
5 6 7 8 9 10 11 
TSSQWVSPSUUVURS 4733 15
0 1 2 3 4 5 6 7 8 9 
TSSSUSTTUS 4734 10
0 1 2 3 4 
TWTVTTUTTTUTRQTVRL 4735 18
1 5 6 7 8 9 10 11 12 
TPPSTSUUTSUSS 4736 13
0 1 2 7 
PSVTTRSTUTSUVSTTV 4737 17
0 2 3 11 
UUSRUQTTSRUSUTQQRTVTN 4738 21
0 1 2 3 4 6 7 9 10 11 12 13 14 15 
PTVVVVRRRPPTQPRSRRRRTTVSN 4739 25
0 1 2 3 4 5 6 7 8 9 10 11 12 13 17 19 
TTTTUST 4740 7
0 1 
SSUUTTSQURRQT 4741 13
4 6 7 
STURSRTQQSSTM 4742 13
0 1 2 3 4 5 7 
TUTTTUUUTQQQTTQQSUUTSS 4743 22
4 5 6 7 8 9 10 11 12 13 14 15 
SOPVUSQSRVUTUUUTUTURU 4744 21
0 1 2 3 4 5 6 7 8 9 10 12 13 14 15 
SSTQRRE 4745 7
0 1 
QUUTUURTTTT 4746 11
0 2 
RPRWVSRRSUQTTUTO 4747 16
0 1 2 3 5 6 7 8 9 10 
SSVSSTVRTG 4748 10
0 1 2 3 4 
QTRTT 4749 5

SVTUVTUP 4750 8
0 1 2 
SVUUV 4751 5

OOTQSTVVUSUSTTUQSURURUSUSSSTRTSSSVR 4752 35
0 1 2 3 4 5 6 12 13 14 15 16 17 18 20 23 24 28 29 
QSTVSU 4753 6
0 
PTUTUSSTVTTTT 4754 13
4 
QSQWRUTSUVUSTTTUTSVUTSTSSE 4755 26
0 1 2 3 4 7 13 14 16 17 20 
TTRTWK 4756 6
0 
UTSUTR 4757 6
0 
QSSUV 4758 5

USV 4759 3

QSVSTTD 4760 7
0 1 
SVSVS 4761 5

UROTTTUS 4762 8
0 1 2 
TTVSQTVSQTF 4763 11
0 1 2 3 4 5 
QRSSTTRQQUUNRQSSI 4764 17
3 4 5 6 7 8 9 10 11 
RPRRSTC 4765 7
0 1 
UUTUSTSSUTRK 4766 12
6 
SUTTTTTRTTRQRSURR 4767 17
7 9 10 11 
UQRQRSTSSRSRQU 4768 14
0 1 2 8 
STTSSURSTRQRSSSURN 4769 18
3 4 7 8 11 12 
TYXSUJ 4770 6
0 
RSQTSSUTUUTRPRRTUSVUSURRRPRSM 4771 29
1 7 8 9 10 13 14 15 16 17 18 19 20 21 23 
QORRSUSSPUQTRTSRRQQRRRRRQRPRRSRUSRSRRQUSRQSQUT 4772 46
0 1 2 3 4 5 6 7 8 11 17 21 22 23 24 25 26 28 33 34 35 36 37 38 40 
TTVVSQRSRNSQURRRTTSUTSSUSTTSL 4773 29
0 1 2 3 4 5 6 7 8 9 10 11 12 13 17 21 23 
PPPVTSTTQS 4774 10
0 1 2 3 4 
RSSSUVRQQTRRQRTK 4775 16
0 1 2 4 5 10 
TSQSRPRRTUSTRTTSTVRTSSTRSSRUTTTRSVRTTN 4776 38
0 1 3 6 8 10 13 14 15 17 19 22 23 26 27 28 29 30 31 32 
UQTSSRSPUSSVSRRTS 4777 17
5 6 7 9 
SQL 4778 3

TTSTVPSRSSTRPSSVTQTTR 4779 21
0 1 2 3 4 5 6 7 8 9 10 11 12 15 
RUTSTRTTTWUUVSSSUTUSUQSRSTUWVVTRUTVTSTSTRRQUSRRSRSSSURRTTTSUTTRSQSSSPSTTVSTSVQTTSTQRTUTVMSPSVTVPPRSQSSTTUVTTVTUTSUTTSSTTVUSTB 4780 125
3 4 5 6 7 8 15 16 18 20 21 24 25 26 27 28 29 30 31 33 34 37 39 40 42 43 48 50 51 53 54 63 65 66 67 68 70 74 76 77 78 79 80 82 83 84 85 86 87 88 89 90 91 92 93 94 95 99 100 102 103 119 
RMTSQTURQSSRL 4781 13
0 1 2 3 4 6 7 
TRTD 4782 4

URRSC 4783 5

STRP 4784 4

SURQS 4785 5

TSQUTUSTTTUTURG 4786 15
9 
TSQUTUSTUURTTS 4787 14
5 6 8 
QTQT 4788 4

WVUTSTSURRK 4789 11
0 1 3 4 5 
PQTUSTPC 4790 8
0 1 2 
RTURTVUTSUU 4791 11
0 2 3 4 5 
QSQVWRSSQB 4792 10
0 1 2 3 4 
TSPSPSTSRUUUL 4793 13
0 1 2 3 4 5 6 7 
SSSUSSUUI 4794 9
0 1 2 3 
TSTVTSTUUUVUUTUT 4795 16
2 3 
RSQSTTQTSSUSTSVRSUPP 4796 20
0 2 6 9 10 11 12 13 14 
SUTUSTSUTT 4797 10
0 1 
SSRTUUTRVS 4798 10
0 1 2 3 4 
SQSE 4799 4

TTSTTTTUSTQRTG 4800 14
8 
RTUUPRSQ 4801 8
0 1 2 
STQURRSSSUURTTSSVPSSQSTTSRTURTQ 4802 31
0 1 2 3 4 5 8 12 13 14 15 16 17 23 24 25 
UUSQUUTUUUVUUTXTSUTSJ 4803 21
2 7 8 9 10 11 13 14 15 
SQURQSSRTUTSUTPTTT 4804 18
1 2 3 4 5 6 9 10 11 12 
UTSSUTVWVTUWRY 4805 14
2 3 4 6 7 8 
VTRT 4806 4

TTVTUVRTUUS 4807 11
1 2 3 4 5 
RUUTTR 4808 6
0 
TRVTTUVTTVUVRUURUSSUSTQTTTQO 4809 28
0 1 7 8 9 10 11 12 17 18 19 22 
TUTSUQUT 4810 8
0 1 
UVTUTW 4811 6

SVUTUP 4812 6
0 
SSQTRTTSTUWSF 4813 13
4 5 6 7 
TSQRRPQQTUTVL 4814 13
0 1 2 3 4 5 6 7 
SOKRRQPRQUTA 4815 12
0 1 2 3 4 5 6 
TUURTSUTSWUUUSTUTVTWVUUSRSSRUE 4816 30
0 1 2 4 5 6 9 13 14 15 19 20 21 24 
OUVTTSUSTUVVTTUVTUPOSQRRSSRQVTRR 4817 32
0 1 2 4 7 8 9 10 11 13 14 15 16 17 18 19 22 23 24 25 26 
TPRWUVVRUVUVUSSTUUTUSRQQVNRH 4818 28
0 1 2 3 4 5 6 11 17 18 19 20 21 22 
PUVUWOSRSQVSTPSSUUTM 4819 20
0 1 2 3 4 5 6 7 8 9 10 11 12 13 14 
RTRPUTRWT 4820 9
0 1 2 3 
TTUUUTVTUQTTVSTURURC 4821 20
4 5 6 7 8 9 11 12 14 
SQTSSRTRTQPUSQTTSOQSST 4822 22
1 4 5 6 7 8 9 10 12 13 14 15 16 
QRUSQRUSSQURUUSTVRRQSSTSTTTTTURRTSQRROUSSUTTUTUURQNURRSRRTUSN 4823 61
0 1 2 4 6 7 9 10 11 12 13 14 15 16 17 18 19 25 27 28 31 32 33 34 35 36 37 41 44 45 46 47 48 49 50 51 54 55 
RQPRRSRRSQSRRTSRSTTQSSPSSTSSQSRSPURRSSQSPTTJ 4824 44
0 6 7 8 9 10 11 12 13 14 15 16 17 18 19 20 21 23 25 27 28 29 30 31 32 35 36 37 38 
TUL 4825 3

TQTTWTPVRE 4826 10
0 1 2 3 4 
SURUTURSUUT 4827 11
0 1 2 3 4 
TTQUTSURUTU 4828 11
0 2 
ORP 4829 3

TSTTSQPS 4830 8
1 2 
TRPRTSQSURURTVRQTUTRSSRTRSTSTRSPRUSUTVTWUSSRTRUTTT 4831 50
0 3 4 5 6 8 9 10 11 12 13 14 15 17 18 25 26 27 28 29 30 31 32 34 35 36 37 38 40 41 
RTSUTUROVTQTUUSRSTSTRTUSQ 4832 25
2 3 4 5 6 7 8 9 10 19 
RSVRSTTTTSSR 4833 12
0 2 
STSTVV 4834 6
0 
SSSQT 4835 5

SUTSPUTTTS 4836 10
0 1 2 3 4 
SSRPRN 4837 6
0 
TPNSPRQRQRQPQRRRRTSUSPQPTQTURQOUQPQRR 4838 37
0 1 2 3 4 5 6 7 8 9 10 11 13 14 15 16 17 18 19 20 21 22 23 24 25 26 27 28 29 30 31 
TSSSUUUK 4839 8
0 2 
WUTRTRTSPRTSTTTRE 4840 17
0 2 3 4 5 6 7 8 10 11 
RSTSUTTUSRSQURPTSSS 4841 19
0 1 2 3 4 5 6 7 9 10 11 12 13 
SQUUSUTQQSQQRRTSSRTSSSK 4842 23
0 1 2 3 4 5 6 7 8 9 10 11 12 14 15 16 17 
TSVTTSVSTRRUTUT 4843 15
0 1 2 3 4 5 6 8 9 
TTVQSVRTVVURSTVUTUWTRUTST 4844 25
0 1 2 3 4 5 6 7 8 9 10 13 15 16 17 18 
SUSUVV 4845 6
0 
RXWSTTTTYYV 4846 11
0 1 3 4 5 
VUVRYTURTSV 4847 11
0 1 2 3 4 
RRSUVSRUSRTSTUP 4848 15
2 3 4 9 
TSSUUQSTVTUTUTTTSUF 4849 19
0 1 2 3 4 5 6 7 11 12 13 
VSURTUVVF 4850 9
0 1 2 3 
SSSSQPRSTTSQTPQSVWRTSVUSTUU 4851 27
0 1 8 9 10 11 12 13 14 15 16 17 18 19 20 21 
QVVSSQUVURSSTRTTUVU 4852 19
0 1 2 3 4 5 6 8 9 12 
TTTUTSSVSUE 4853 11
5 
STOTQRUTQ 4854 9
0 1 2 
RTVTSWTS 4855 8
0 2 
URSTQSRSTL 4856 10
0 1 2 3 4 
SVVUTTSTQSVTTUMOSPQROPNQO 4857 25
0 1 5 6 7 8 9 10 11 12 13 14 15 16 17 18 19 
SQUTSSTRSSRTQQVSTVUTSSSTTRRSE 4858 29
0 3 5 7 9 10 11 12 13 14 17 23 
UQTT 4859 4

TQTSSQSURRTSSRSSTTVUUM 4860 22
0 1 2 3 4 5 6 7 8 9 10 12 13 14 15 16 
QSQUSUSTRRUQS 4861 13
0 1 2 7 
UVTSSUTTTRVUTTSUD 4862 17
0 1 2 3 4 5 6 7 8 9 10 11 
USTSTRUSTRTUUT 4863 14
5 6 
SSQRO 4864 5

QSPPTRTSROPTE 4865 13
0 1 2 3 4 5 6 7 
TTUWTTUUURURUUTF 4866 16
0 1 2 3 7 9 10 
UVTTRSSUTVUVTT 4867 14
0 1 3 4 5 6 7 
PQTQ 4868 4

UTSUUURSTSSUSTTUWS 4869 18
0 1 2 3 4 7 9 10 11 12 
UF 4870 2

RSU 4871 3

RTQTSRTUQSUTSSTRRTRRTSQTRURUV 4872 29
0 2 3 4 6 7 11 14 15 16 17 18 19 20 21 22 23 
RVXUWTUUSU 4873 10
0 1 2 3 4 
UUSTTWTRVRRUUTUWSTST 4874 20
1 2 3 4 5 6 7 10 11 12 14 
OUSVWTWTV 4875 9
0 1 2 3 
SRVSTUSUUUSUTSVUSURJ 4876 20
0 1 2 4 5 6 7 9 10 11 12 13 14 
UUVVTUTSTVWVTURUT 4877 17
5 6 7 8 10 
PQTSRSRQTVVTVTSUTSVTC 4878 21
0 1 2 3 4 5 6 7 8 10 11 12 15 
TSTTRTSRTTQRUSURRSQSSURPTSRQRSUTRRTRTRRUSSRTQTUUT 4879 49
2 3 7 8 9 10 12 13 14 15 16 17 18 19 20 21 22 23 25 26 27 29 30 32 35 36 37 39 41 
QRUTD 4880 5

SVSTTUUSUUQRU 4881 13
0 5 6 7 
TPRR 4882 4

SSTS 4883 4

VV 4884 2

TRW 4885 3

PNPQTPSQUUVTUWTSSUQTTWSF 4886 24
0 1 2 3 4 5 6 7 9 10 11 12 13 14 16 17 18 
STSTSSUUURSUUVTUUUUTVVN 4887 23
3 8 9 11 12 16 17 
TVST 4888 4

QTR 4889 3

RUUVSS 4890 6
0 
QTTTV 4891 5

TUSRSRRUU 4892 9
0 1 2 3 
RSRK 4893 4

RSTQSRB 4894 7
0 1 
RSUUF 4895 5

XTUTUURWURUTSVUSVQTSWWUSUTTSTSUUUVVVUVSWSVPQTSRSSRSTVVWUUVRTRSSUQSUTRSQQTSRUVVRSUUU 4896 83
0 1 2 3 4 5 6 7 8 9 10 11 12 13 14 15 16 17 18 19 20 21 22 28 29 30 31 32 33 34 35 36 37 38 39 40 41 42 43 44 46 47 48 49 50 52 53 54 55 56 57 58 59 61 62 63 64 66 67 68 69 70 71 72 73 74 75 76 77 
QQTTVSUTSVVTTVWURUUSTTUTSSRSTSUURSRRSSRSRSRSURSSRQSRSURVSSUSUVTTRSSTSTTUTSRTTTST 4897 80
0 1 2 3 4 5 6 7 8 9 10 11 12 13 14 15 16 17 18 19 20 26 27 28 29 30 31 32 33 34 35 36 37 38 39 40 41 42 43 44 45 46 47 48 49 50 51 52 53 54 55 56 57 58 59 60 61 62 63 64 65 66 67 68 69 70 71 72 73 74 
QUTMTSQSVSSTQRTURRTSTPPSSUTVVVTSTQSTPUTVUM 4898 42
0 1 2 3 5 6 7 8 9 10 11 12 16 17 18 19 20 21 22 23 24 25 26 27 28 29 31 32 33 35 36 
RVT 4899 3

URSS 4900 4

RRQRUVSRTUTTSRRRSTTRVSSQPRRTSPQQTRTSQSURUSTPUQUTP 4901 49
0 1 2 3 4 5 9 10 11 12 15 16 19 20 22 23 24 25 26 27 28 29 31 33 34 35 36 38 39 40 41 42 43 
OVUVUTQTTVTRF 4902 13
0 1 2 4 5 6 7 
SUTSUTTU 4903 8

TSTTTSVRSUSK 4904 12
2 3 4 5 6 
QOUSTSUSSVVVWSS 4905 15
0 1 2 4 5 6 7 8 9 
TTUTUWUTWS 4906 10
0 1 2 3 4 
QUTVUQTTVUUVOG 4907 14
0 3 7 8 
NPRUSTTTTTWSTS 4908 14
0 5 7 8 
URRVRTSQTRSSUVTWTRTTSSSSTRQ 4909 27
0 1 2 3 5 6 7 8 9 10 11 12 13 15 20 21 
RVQQO 4910 5

PRUVRVTTVSTUP 4911 13
0 1 2 3 4 5 7 
NRSTUVWUTTV 4912 11
0 1 2 3 5 
RRQUSSQD 4913 8
0 1 2 
SUTSRUUUD 4914 9
0 3 
STTSQTSTURTSTTUTTS 4915 18
0 1 2 3 4 5 6 7 8 11 12 
UUTRSUTVURQSSUT 4916 15
0 1 2 3 4 5 6 7 8 9 
QVTSVSTVSSTTL 4917 13
0 1 2 3 4 5 6 7 
VUUUTUVRQQRK 4918 12
0 3 4 5 6 
RVUUWUWTRSSN 4919 12
0 1 3 4 5 6 
PTSSRSTSUR 4920 10
0 4 
TUSUG 4921 5

SQQQRURRB 4922 9
0 1 2 3 
TRURTRRQJ 4923 9
0 2 3 
SUUH 4924 4

SRUSVVVWVO 4925 10
0 1 2 3 4 
QV 4926 2

QVRURTUTSQTTVVUU 4927 16
0 2 4 6 7 8 9 
SPTTVWRSTUVTSUSRSTSUSSTRTUUTRUVTSVUUTTTTA 4928 41
0 1 2 3 4 5 7 8 9 10 11 12 13 15 17 18 19 20 21 23 24 25 26 27 28 29 30 31 32 33 35 
UTURSSSQSSN 4929 11
2 5 
PUTT 4930 4

TTTU 4931 4

RNRPSS 4932 6
0 
RTTQQ 4933 5

SRTSTURRQSRG 4934 12
1 2 3 4 5 6 
QRSVUSUTSUURURS 4935 15
0 1 2 3 6 7 8 9 
SVUTTSQRUVSTRSTSURUSUTUW 4936 24
0 1 2 4 5 7 9 10 12 13 15 18 
TSUSSU 4937 6

VT 4938 2

STTTSUPSRROSSTUSRQRSSTSSRSSOQQSRRRRQQTRRQRRSOSRTQRUSQRRURSUSSWTRUUTWURVK 4939 72
1 2 3 4 5 6 7 8 9 10 12 14 15 16 22 23 24 25 26 27 28 29 30 32 34 35 37 38 39 40 41 42 43 44 45 48 50 51 53 54 55 56 58 59 60 61 62 63 65 66 
TTVVOTTSSTSTSUTTTTJ 4940 19
0 1 2 3 4 13 
TRTQQRSTSURVRPSSRRPUSTTQSSSRTSURQUTVSR 4941 38
0 1 2 5 6 7 8 9 10 11 12 13 14 15 16 17 18 20 23 26 27 28 29 30 32 
QUQUQ 4942 5

SWRTUTSSVWRTXTTTURUUTSH 4943 23
0 4 5 6 7 8 9 10 11 12 13 16 17 
SQONQ 4944 5

TSTUTSTTUTSUTTSUSSTT 4945 20
10 
PQSRTF 4946 6
0 
SUSUVM 4947 6
0 
STWSTTSTVRV 4948 11
0 1 2 4 5 
SVVTS 4949 5

SRTVTSUUSQ 4950 10

SRRTUSRSQTVWSF 4951 14
0 1 3 5 6 7 8 
OVUQURUPRE 4952 10
0 1 2 3 4 
SUUQ 4953 4

QTSSTE 4954 6
0 
PTUTURSSQSSS 4955 12
0 2 4 5 6 
STRUTSVVTKWSURTVUTUTSSRQQTSRPQSQTVUSF 4956 37
2 4 5 6 7 8 9 10 12 13 20 23 24 25 26 27 28 29 30 31 
VURUVVU 4957 7
0 1 
PTTSVSVQSS 4958 10
0 1 2 3 4 
SUUUTVWVYWL 4959 11
0 1 3 4 5 
VWS 4960 3

TSTUVSSWSTUSTS 4961 14
0 1 2 3 4 5 6 7 
QPB 4962 3

SUSP 4963 4

UQTSTRTR 4964 8
0 
SQPPTSSRQSTO 4965 12
0 1 2 6 
TSVTUQTRRTU 4966 11
0 1 2 3 4 5 
TQUUUWTUUUTSVQQUSRTQ 4967 20
0 1 3 4 5 8 9 10 11 12 13 14 
SWRVSTUTWVVU 4968 12
0 1 2 3 4 5 6 
QSTUUTSSSTSTST 4969 14
0 4 5 
SRVSSRUUUU 4970 10
0 1 2 3 4 
TVVTQVUVUSSSVSUSTVVR 4971 20
0 1 2 3 4 8 9 11 14 
STTSRSVUUTM 4972 11
1 2 3 4 5 
OSUVSRUSVTTSSSUUUTTMQSTUU 4973 25
0 3 5 14 15 16 17 18 19 
VUTTUSRRRQPS 4974 12
0 1 2 3 4 5 6 
TVWTUVUVUVSTTTSUWSVSSUVUPSVUO 4975 29
0 1 2 3 4 5 6 7 8 9 10 11 12 13 14 15 16 17 19 20 21 22 23 
TNSRURTSPUSTSPTSUPSQS 4976 21
0 1 2 3 4 5 6 7 8 9 10 11 12 13 14 15 
SUUVRTTTVRWWTRSSTTSUVTUQQUVUVVUTVUVO 4977 36
0 1 6 7 8 9 10 11 16 18 19 20 21 22 23 24 25 30 
UVVVRTTUUVTTSSVTTSSVQQSTSUTSTRUTUQQRWRTUUSWTTTTSSSSVUURSRWSVTTVQTRTSR 4978 69
2 9 11 13 14 15 16 17 18 19 20 28 29 30 31 32 33 34 35 36 37 38 39 40 41 42 46 48 49 51 52 53 54 55 56 57 58 59 60 61 62 63 
UTVR 4979 4

RVSRUSTUTQ 4980 10
0 1 2 4 
VRWR 4981 4

RSUR 4982 4

TUVTTTVSTTSSUM 4983 14
1 2 6 8 
PSUUWRSI 4984 8
0 1 2 
UVUVTSU 4985 7
1 
TWQORSORQSRQSUUS 4986 16
0 1 2 3 4 5 6 8 9 10 
RTSQRVPSRTUVTTTUTTQRTVUSVUVRTRRRSUSOTRRRRVSQ 4987 44
0 1 2 3 4 5 6 8 10 13 14 15 16 17 18 19 20 21 22 23 24 25 26 27 28 30 31 32 33 34 35 36 37 38 
URSM 4988 4

SPPOTVUU 4989 8
0 1 2 
QTTSUVUURSSTB 4990 13
0 1 2 3 4 5 6 7 
TTUTTWSVVSRSTUTTSUTTUVUWUUVTUUVUSWVSVRTSS 4991 41
2 3 4 5 6 7 8 16 18 19 20 21 22 23 25 26 27 28 29 30 31 32 33 
TUL 4992 3

QTUTSUURRRQRTTSQTUURV 4993 21
2 3 4 5 6 8 9 10 11 12 13 14 15 
MMPUQQ 4994 6
0 
MKUTVSUTRUUUSTTUSUUUTUTTTSUUVVWSUTUTTTTSVTSRUSRSQQSSRUUUTTWTUJMQPQQRSPTSSVSTOTTTTUSSVTF 4995 87
0 1 3 4 5 6 7 8 9 11 14 15 16 23 24 25 26 27 28 29 30 31 37 38 39 40 41 42 43 44 45 46 47 48 49 50 53 55 56 57 58 59 60 61 62 63 64 65 66 67 68 69 70 71 72 73 74 75 76 79 81 
UTUTSUTUTUTSTSS 4996 15
0 1 2 5 6 7 8 
RUUTUSSSQQSR 4997 12
0 1 2 3 4 5 6 
TVT 4998 3

TTST 4999 4

SRTTTUTTTTTTTUSTSUUTWSVS 5000 24
14 17 18 
STSUSS 5001 6

SRURUUUSD 5002 9
0 1 2 3 
QRTRTST 5003 7

VTRTTRSSVTTUUTVU 5004 16
0 9 
SSQTRTTSSSSTSRF 5005 15
3 9 
VSVUT 5006 5

SRRTVSP 5007 7
0 1 
PQRUUUTRUUTUTG 5008 14
0 1 3 4 5 6 8 
STVUTWVSTTUTRTXVUPTUTUUWUVTUQTPSSRSUTWVVUTUVXVUUVUVVVSQUUWUSVQRI 5009 64
2 3 4 5 8 9 10 11 12 13 14 15 16 17 18 19 20 21 23 24 25 26 27 28 29 30 32 33 34 35 36 37 38 39 40 41 42 43 44 45 47 49 50 51 52 53 54 55 56 57 58 
QRWWUTTTURTC 5010 12
0 1 2 3 4 5 6 
UVVSUVVVUVUSSUSVTVVVTUVSSUUSU 5011 29
0 1 2 3 5 6 7 9 11 14 15 17 20 21 22 
RTSUUTTSUWTTUUUSR 5012 17
0 1 4 5 6 7 8 9 11 
PSVQRRSRRVTTPSTUSUPSTSUTWSQWUSTSTSUUUR 5013 38
0 1 2 4 5 6 8 9 10 11 12 13 14 15 16 17 19 20 21 22 23 24 25 26 27 31 
SSWPRRSRUMTOMUSSQ 5014 17
0 1 2 3 4 5 6 7 8 9 10 11 
QUSTRT 5015 6
0 
SSRURTSSSU 5016 10
0 
TUVVTP 5017 6
0 
SUTVSWTI 5018 8
0 2 
RQQSTTRTVUQRSPTRSUTVRUUVVUTWQRSQSUSSSPTT 5019 40
0 1 2 3 4 5 6 7 8 9 10 11 12 13 14 15 16 17 18 19 20 22 23 24 25 26 27 28 33 34 
TTTTRTTSVRSVSTPSQTTSTVB 5020 23
3 4 5 6 7 8 9 10 11 12 13 14 15 17 
URTUUWVRUURUTURUSRVTVTTVVUTUTVUSUTTUSTTUUUSC 5021 44
0 1 2 3 4 5 6 7 8 11 12 15 16 17 19 20 21 22 23 27 28 38 
STSRSUVTTTTSUTTVTSURUUUSSUUTSSSTS 5022 33
0 1 4 14 18 25 
ROVRSTU 5023 7
0 1 
SRQTSR 5024 6
0 
SVTPUQUT 5025 8
0 1 2 
TUTUTWUTSTUTTTRRVTTUUVTUTTUQRSSSSRSSSRUSTTTRRR 5026 46
0 1 2 3 4 5 11 14 15 21 25 26 27 33 35 
QURSSRRSRTTSUSWVSTTSTVWVUVWSSSUUUI 5027 34
1 3 4 8 9 10 11 12 13 14 17 18 19 20 21 22 23 24 25 26 28 
QUTTRTVUUTUTSP 5028 14
0 1 2 3 4 5 6 7 8 
SUVURSRR 5029 8
0 1 2 
QUUSTRUUTSSTTSTUTSSRTSSURTTTTTTTTTVQSSTTPSTSSUSS 5030 48
0 1 2 3 4 6 7 8 10 11 12 13 14 15 16 17 18 19 20 21 24 29 30 31 32 33 34 35 36 37 38 39 40 
QSRWUQ 5031 6
0 
SQVSTSUSQUTUSVRUSUUSRWQWWRQ 5032 27
0 1 2 3 4 5 6 7 8 9 10 11 12 13 14 15 16 17 18 19 20 21 
VTSSUTTVUUPTSUSWS 5033 17
2 3 4 5 6 7 8 9 10 11 
STURRSTU 5034 8
2 
SRUVUSVUSUE 5035 11
0 1 2 3 5 
SVRTRUSQSQSR 5036 12
0 1 2 3 4 5 6 
TSTUTTWSRU 5037 10
1 2 3 4 
TSQQP 5038 5

UVTQUUTUSTUTS 5039 13
0 1 2 3 4 
RUSVUTUSVTUTUTRSTTTSTVUUB 5040 25
0 1 2 3 4 5 6 7 8 9 10 11 12 13 14 16 17 18 19 
QUUUJ 5041 5

QRTRTVTTUUUTQSSTTPSTRQSRC 5042 25
0 1 2 3 7 9 10 13 14 15 16 17 18 19 
QSNRTTTUTVUUTUUVWWVUSXSSK 5043 25
0 1 2 7 10 11 12 13 14 15 16 17 18 19 
UVVRVTURSURQSWG 5044 15
0 1 2 3 4 5 6 7 8 9 
SSSPTURT 5045 8
0 1 2 
WRRRSTSSSVUTTVT 5046 15
0 1 2 4 5 6 7 
SRTRQSTVWTUUUTTTSRTTUUSST 5047 25
0 1 3 4 5 7 12 15 
RUUURWVSSSQRTSUVTSVUP 5048 21
0 1 2 3 4 5 6 10 13 15 
UURTTTVTTTVUTSTRTVS 5049 19
0 1 2 3 4 5 6 8 9 10 11 12 
PUVTUSTTWQTUQQTSUSUVSRUVUUSUTUUVVVSVUUVUVQRQRSSTUS 5050 50
0 1 3 5 6 7 8 9 10 11 12 13 16 18 19 20 21 22 26 28 29 30 31 32 33 35 36 37 38 39 40 
RTUVTRWTU 5051 9
0 1 2 3 
PUUUTURUPRK 5052 11
0 1 2 3 4 5 
RQQQQSQRRVVQD 5053 13
1 4 5 6 7 
NTQVTSUTTTT 5054 11
0 1 2 
STRUQTSM 5055 8
0 1 2 
RRRSURRSTRQRVQTS 5056 16
2 3 7 8 9 10 
RUQSUQ 5057 6

SXWRVSTSUSSL 5058 12
0 1 2 3 4 6 
QTQTTPSUUUM 5059 11
0 1 2 3 4 5 
NTRSRTVUSSTTRTTTRTTUUURTRR 5060 26
0 1 2 3 4 6 11 12 
USRSSUUT 5061 8
0 2 
PVWTUU 5062 6
0 
QTSTTUTSH 5063 9
0 3 
RPPTQQRQRSRUTSUTRVSTSVRUSSUSTSSUTPUT 5064 36
0 1 2 3 4 6 7 8 12 14 16 18 19 20 21 23 28 29 30 
SSSRTUL 5065 7
0 1 
QRSUTVTVV 5066 9
0 2 3 
UTUSSTTSTRQ 5067 11
5 
TUUTTURTVSSUTRUST 5068 17
0 1 2 3 4 5 7 8 9 10 
UWUVXSUVUW 5069 10
0 1 2 3 4 
RRUSSTTPUSRRSUPSSUTTUVURTUTUD 5070 29
0 2 3 5 6 7 9 10 11 12 13 14 18 19 20 21 23 
SSUTQTTSTVUVWRQT 5071 16
0 1 3 7 8 9 10 
TVQRSTUTUTN 5072 11
0 1 2 5 
USRRUSVTURTTJ 5073 13
1 2 3 4 7 
VTSRRTRSRTRQRTTD 5074 16
0 7 8 9 10 
SSUUUWURSSSV 5075 12
2 3 4 5 6 
RRTSUVSRVVU 5076 11
0 1 2 3 4 5 
PQTQQUSUTOTTTWURSUSSWVUUUTTSUF 5077 30
0 1 2 3 4 5 6 7 8 9 10 11 12 13 15 16 18 19 20 24 
RRSSRR 5078 6

PUPSSSTSORSUVUSTVSVTVVVQVUP 5079 27
0 1 2 3 4 5 6 7 8 9 12 13 14 15 17 18 19 20 21 
TUTRTRUTQWSQRUT 5080 15
0 1 3 4 5 6 7 8 9 
PR 5081 2

SQJ 5082 3

TSRT 5083 4

RSSSRSUTUQUVUUUTSVSSQQSQOSUWTVRQSUWVUUUTQSUURTTSSSUVVSSSTTVVWVUVUSVUT 5084 69
3 4 5 6 7 9 10 12 16 17 20 21 22 23 24 25 26 27 29 30 31 32 33 37 38 40 46 47 48 49 50 51 54 55 56 57 58 59 60 61 62 63 
PTTTVTSRSUS 5085 11
0 2 3 4 
URSRUTRSTYRUUUUSTXST 5086 20
0 1 2 4 5 6 7 8 9 10 12 13 14 
TUTU 5087 4

RWVTSSWVSTTSVUTSUVTRUTTF 5088 24
0 1 2 3 4 5 6 8 11 14 15 17 18 
STSSTVVWQSSTSRRUTSRPSSUXSUVWVRPTRQQTTWVSUUTVTST 5089 47
0 1 2 3 4 5 6 7 8 9 10 11 12 13 14 15 16 17 18 19 20 21 22 23 24 25 26 27 28 29 30 31 32 33 34 35 36 37 38 39 40 41 
TWTTI 5090 5

SQSRTSQTVST 5091 11
1 3 
STTSSVT 5092 7
0 1 
SVVWTSUTTSRT 5093 12
0 1 2 3 
UTUSVUUVTSRTVTVTTUUPUTMSQTNPST 5094 30
1 5 6 7 9 10 11 14 15 16 17 18 19 20 21 22 23 24 
ROQTRSTSTVUVSUTU 5095 16
0 1 8 9 10 
SUSSTSUTS 5096 9
0 2 
PVTQRUUQTTTSSTSSPSB 5097 19
0 1 2 3 4 7 12 13 
RUSTSUTUD 5098 9
1 2 3 
SSSVRTOP 5099 8
1 2 
TSRRTUQSTTTRTB 5100 14
1 2 3 4 5 6 7 8 
RSSSTORD 5101 8
0 1 2 
SSRB 5102 4

SUUSTSVSI 5103 9
2 3 
RTSRRQQRPPRSTQ 5104 14
0 1 2 3 4 5 6 7 8 
RTSRRQQRPPRSTQ 5105 14
8 
OUF 5106 3

SQTTQQSRRQSUVT 5107 14
0 2 3 5 6 7 8 
SUSUTSURI 5108 9
1 2 3 
SRTSSSRTTSRSTTQTSUTTVVRSRTQRSRSUUSTRTVSR 5109 40
0 1 2 3 4 5 6 7 8 9 10 11 12 13 14 15 16 17 18 19 20 21 22 23 24 25 26 27 28 29 30 31 32 33 34 
URVUPRJ 5110 7
0 1 
TUOTSQTTTRRTSS 5111 14
0 1 2 5 
SRWTWTTRSRT 5112 11
0 1 2 3 4 5 
UQSRTTWVWUQS 5113 12
0 1 2 3 4 5 6 
UVTVTUUWUSTUWSI 5114 15
0 1 2 3 4 5 6 7 8 9 
RSUQVTRSTSUSURTVSUB 5115 19
0 1 2 3 4 6 10 11 12 13 
UVURRTSTTK 5116 10
0 1 2 3 4 
SSVSQTSSSTUWUUUUSTTVSRRSTTUS 5117 28
0 1 2 3 4 6 7 8 9 11 17 18 19 20 21 22 
VTSSXUTUVSTVTSUVRUTTVUUSVTTUSRTRTUTS 5118 36
0 1 2 3 4 6 11 12 13 14 15 17 19 22 24 26 27 
SUTRSRTVRSUTSD 5119 14
1 2 3 4 5 6 7 8 
UUSVUTUSVSTPSSTVTTRSQQSTTSWRTSSUTVVRPSUS 5120 40
1 4 6 7 8 10 11 13 15 16 17 18 19 20 21 22 23 24 25 26 29 31 32 33 34 
OSTUUTVVPRTUTVSTTRTURURSG 5121 25
0 1 2 3 4 5 6 7 8 13 15 16 17 18 19 
PVSSUTSSRSVRRTSSRTWTTRSUTUVSTTVTQTTRTSSVTUVSSTSTSVTSSSSRRSSSTSTQQPSURQ 5122 70
0 1 5 6 7 8 9 10 12 13 14 15 16 17 18 22 23 24 25 28 31 35 36 37 38 41 42 44 45 47 50 51 54 58 59 60 61 62 63 64 
RVWUTSTTWG 5123 10
0 1 2 3 4 
QSUSUTST 5124 8
0 1 2 
STV 5125 3

RTTSUSTRSS 5126 10
2 3 4 
TWUTRUSTRTRRTSUQTTUTUTR 5127 23
0 1 6 7 10 11 12 13 14 15 
SOT 5128 3

TSVSU 5129 5

QUUUTUTWTVTUVSRVTRTTUSTTUVRTRQSUWST 5130 35
2 3 4 6 7 9 10 11 12 13 15 17 21 22 24 25 26 27 28 29 
TSQ 5131 3

RSRTUTRTSTOSPRUTN 5132 17
5 6 7 8 9 10 11 
QVU 5133 3

ROVRSRRUUTSRUTR 5134 15
0 1 2 3 9 
TSTSSURQSSSU 5135 12
1 2 3 4 5 
VTUUUSUSUVUURRRRRUSVRTUUTRTUTTSUSUTRJ 5136 37
2 7 8 10 11 13 14 15 16 17 18 19 20 25 29 31 
USUTQUTSQ 5137 9
0 1 2 3 
USSTUUSTSUSL 5138 12
0 1 2 3 4 5 6 
UUTUSRUSTTTUTQTUQUTR 5139 20
2 8 9 10 11 14 
SVVTTU 5140 6
0 
TQTSUSSVTRSSQSRSRSSSPSTQSUPSTA 5141 30
0 1 2 4 6 7 8 9 10 11 12 13 15 16 17 18 19 20 21 22 23 24 
UPSSTRSRRTTTUVXRVTTTWE 5142 22
0 1 2 3 4 5 6 7 8 9 10 11 12 13 14 15 16 
RRSQUVTUUSSTSVTTG 5143 17
0 1 2 3 5 8 9 10 11 
SSVTUT 5144 6
0 
USVSRUWUUTSTTSTTUL 5145 18
1 2 3 4 5 6 12 
TUTVVTTTTUU 5146 11
1 
PSTRVTRXRPUTVQSQPVNSQTOSU 5147 25
0 1 2 3 4 5 6 7 8 9 10 11 12 13 14 15 16 17 18 19 
UTRQRRSSTTSTUVSUTVWTSRVTTUSTSURTTUSUTUUSTUWUUQVWSUSSUTUUUSSRSUUTUSRRUSVXUSRSTSTVSSUTUUURUSTTTVSTTTUSTTSXTTRTSUTUVVVVUTSVSUUUTUQWTVUSVT 5148 134
0 1 2 3 5 8 9 12 13 14 15 16 17 18 20 21 22 25 26 28 38 39 40 41 42 43 44 45 46 47 56 57 58 59 66 67 68 69 70 71 82 85 86 92 98 99 100 101 102 103 104 108 113 115 116 117 118 119 122 123 124 125 126 
NSSSSSSRRQVSRQNRRRSSTRURTVRK 5149 28
0 4 6 7 8 9 10 11 12 13 14 20 21 22 
UVUTSQVSSRTSRSSUUPPD 5150 20
0 1 3 4 5 6 7 8 9 10 11 12 13 14 
UUTUSUTSR 5151 9

PUST 5152 4

SRSTTURTTTTVUB 5153 14
8 
SSVVVC 5154 6
0 
PTVTTQVTSURUUTUI 5155 16
0 1 3 4 5 6 10 
URTTUUTTSTTSSOTSTUSRRURSTUI 5156 27
0 4 5 6 9 10 11 12 13 14 15 16 17 18 19 20 21 
RSTTTTSUTSTPRSQL 5157 16
6 7 9 10 
TUSVTSM 5158 7
1 
URRTQSSSSTS 5159 11
0 1 2 3 5 
RURPRTSTSJ 5160 10
0 2 3 4 
SSTTRRRUSUR 5161 11
0 2 3 4 5 
OUVUUTVWSSU 5162 11
0 1 2 3 4 5 
QUSUSROTTTSQRSSTSTSURQRSSSSVTT 5163 30
0 1 2 3 4 5 6 7 8 9 10 11 12 16 17 18 19 23 
TSRRURTSRTSUUVQUSRL 5164 19
2 3 7 8 9 10 11 12 13 
UVRTTQTSTSTTVTUTRSTSTWQTSPT 5165 27
5 7 11 12 13 14 16 17 18 19 20 21 
TRTXUTVWV 5166 9
0 1 2 3 
SSPVRTSVVUUUSUSUVUSQTSPQQVTTWQRSOC 5167 34
0 1 2 3 4 7 8 9 10 11 12 13 14 15 16 17 18 19 20 21 22 23 24 25 26 27 28 
STUH 5168 4

RRVSUTSTTUU 5169 11
0 1 2 
RQQSQQVVRUUVUR 5170 14
1 2 3 4 5 6 7 8 
TTQQQSPSRRRPSRA 5171 15
0 1 2 3 7 8 9 
RUUTSWURRSUUTTQMLTUN 5172 20
0 2 3 4 5 6 7 9 10 11 12 13 14 
TTRSSS 5173 6

TTTS 5174 4

SSQWTTTUUVWXOSTWSTTTTPQPRQQVPQTQQOQ 5175 35
0 1 2 3 5 6 7 8 9 10 11 12 13 14 15 16 17 18 19 20 21 22 23 24 25 26 27 28 29 
USRUTRUTTVVUQ 5176 13
0 1 2 3 4 5 6 7 
RRPSSTTSTRRP 5177 12
1 2 4 6 
VSSUUUSSTTSSVRSSSRTRSSSVTUSRPTN 5178 31
1 8 9 10 11 12 17 18 19 20 23 24 25 
LTRUQSPSRSRVUTUSTURSSUTTQSUTUUTUB 5179 33
0 1 2 3 4 5 6 7 8 9 10 19 20 22 27 
K 5180 1

STWWUUTVU 5181 9
0 1 2 3 
SSRSSR 5182 6

SVUUPSSTSSRRWSRTUSSTTSTWRTI 5183 27
0 1 2 3 4 7 8 9 10 11 12 13 14 15 16 18 19 20 21 
PSUUTSUQPRQUV 5184 13
0 2 3 4 5 6 7 
RV 5185 2

SQTRRR 5186 6
0 
SUUUTVSSSRRSSTTSSSR 5187 19
0 1 2 5 6 7 8 
ORQOTSSSW 5188 9
0 1 2 3 
TVUU 5189 4

SRVTQRRRRSSSUVRTTTUR 5190 20
0 1 2 3 4 5 6 9 10 11 13 14 
LPQTURSRTQSTSPSSRRTTRTSTTRRSUG 5191 30
0 1 4 8 9 10 11 12 13 23 24 
RSS 5192 3

UUURRQSTTTSR 5193 12
0 1 3 4 6 
STTTTTRRVRUUPTUUSUVVUUUUTRQUVRSUSUUVVSRTTSVPSUQSVVSSB 5194 53
2 3 4 5 6 7 8 9 10 11 12 14 15 16 21 22 23 24 25 26 28 29 32 38 41 42 43 44 45 46 47 
RW 5195 2

TTSUSS 5196 6

UTSRSTTTSUSRTRSS 5197 16
0 
TVVQSTUTUSRVSSS 5198 15
0 1 2 3 5 6 7 8 
ORQTVSSRTTSVTNI 5199 15
0 1 2 3 4 6 7 8 9 
SUVUUSVURUUQW 5200 13
0 1 2 3 4 6 7 
TSUSUVRTTSSTP 5201 13
2 4 7 
PUSUTTSTSTTMSV 5202 14
0 6 7 8 
TVSUUSRUTUUQV 5203 13
1 2 3 4 5 6 7 
RUQRSUTTSSVT 5204 12
0 2 6 
RRRUTSRSRQT 5205 11
0 3 
TUSRTUUSUTUURSTTRUTPRUSVRVUU 5206 28
0 1 2 3 7 11 14 15 16 18 19 20 21 22 
MQSUTUUQWWN 5207 11
0 1 2 3 4 5 
QUUPNPQOQTRN 5208 12
0 1 2 3 4 5 6 
SSQSSSRRN 5209 9
1 2 3 
PSPTTSUSE 5210 9
0 1 2 3 
QTRRSRTUPRL 5211 11
0 1 2 3 4 5 
RTTTRRRRQRRQOMPQTT 5212 18
1 2 3 4 5 6 7 8 9 10 11 12 
STRSSTUU 5213 8
2 
QRROQQPOQRQPORPF 5214 16
0 1 2 3 4 5 6 7 8 9 10 
RQTTTVSNPUVA 5215 12
0 1 2 3 4 5 6 
TTVTVVVTSC 5216 10
0 2 4 
RRTSSQUUSUVSTJ 5217 14
0 2 3 4 5 6 7 8 
TUSURTSRUTTUL 5218 13
0 7 
STTSU 5219 5

RUTVUQ 5220 6
0 
PQTTRRURUSST 5221 12
0 1 2 3 4 5 
TSVUTTTTUVT 5222 11

RSTURVTSTRSSRSSSSRQRQSRTUTVSUL 5223 30
0 1 3 4 5 14 15 16 17 18 19 22 24 
RUUUTUTL 5224 8
2 
UUTWRWVTUWSUURRSUUST 5225 20
0 1 2 3 4 5 6 7 8 9 14 
QPTUSRTSQSTPTSSTQTTTTTSSSSSRSTQRSSTUTVRS 5226 40
0 1 2 3 4 5 6 7 8 9 10 11 12 13 14 15 17 19 20 22 23 25 26 27 28 29 30 31 32 33 34 
SSTVSTTTURORSQRTQRSUSUVSSTTQUVTSRTQ 5227 35
0 2 3 4 5 6 7 8 9 10 11 12 13 14 17 18 19 22 23 24 25 26 27 28 29 
PTTTUTTSTVUU 5228 12

RSRTRSOTPRTTRTSQRURWRSSUT 5229 25
1 2 3 4 5 6 7 8 13 14 15 16 17 18 19 
PSRRRSTRRSRTSTSSRTPC 5230 20
0 2 3 13 14 
QRTSTVSUUTSUUUU 5231 15
0 2 4 5 
RSTSUTUTSUUSRTQTTTUQTSUPSTURPPPT 5232 32
2 3 5 6 8 9 10 11 12 13 14 15 17 18 19 20 21 22 23 24 25 26 
TUSTUTTTTTT 5233 11

RTTSTTRTTWRQSSSTTTTRTTSQSTSSSSTUSPQTSSRSUSTSSTC 5234 47
0 5 6 7 8 9 11 21 22 23 28 29 30 31 32 33 34 35 36 41 
RTTPSUSURTUST 5235 13
2 
TUTTSQUUTUSSTTRTUVUUUTTSVUVTUUQUVUTTUUTVURUTWVVVSTVSD 5236 53
1 2 3 4 10 11 13 14 16 21 22 25 26 27 28 29 30 35 36 37 41 42 43 44 45 46 47 
WRQQQQRPQPQRNQPMTUSUSQURQSQRSSTUTSTTSSSSRQSSTVTQSRTSSQQPRQORNNOPQONOPPPOQRPPPQQQPQPRQMQQQNTPPSQOOOPORQPPRPQPOPRPQQPOPOOQPQPOPROQOPPPQQPPOONNOOPRNPOQPPPPOPPPPOOPQPQPOPOQQRSOPOOOPQQPOPOPPQOOPOPOOOPQPPPOPPPOQPPOPOQOOPPOSQNOROPQPPPOOOPPPOPPPPQPQPOQPPOQROQQPPPRPRQOPPPPOSPOQPPQPSPRRPNPOPPPQSQPPPPRPQQPPPPQQOPPPPQORQOPQOQPPQQPQQTSRVQSUU 5237 330
0 1 3 4 5 6 7 8 9 10 11 12 13 14 15 16 18 19 21 25 26 37 39 40 41 43 45 49 50 51 52 53 54 55 56 57 58 59 60 61 62 63 64 65 66 68 69 70 71 72 73 75 76 77 78 79 80 81 82 83 84 85 86 87 88 89 90 91 92 93 94 95 96 97 99 100 101 102 103 104 105 106 107 108 109 111 112 113 114 115 116 117 118 119 120 121 122 123 124 125 126 127 128 129 130 131 133 134 135 136 137 138 139 140 141 142 143 144 145 146 147 148 149 150 151 152 153 154 155 156 157 158 159 160 161 162 163 164 165 166 167 168 169 170 171 172 173 174 175 176 177 178 179 180 181 182 183 184 185 186 187 188 189 190 191 192 194 195 196 197 198 200 201 202 203 204 205 206 207 208 209 210 211 212 213 214 215 216 217 218 219 220 222 223 224 225 226 227 228 229 230 231 232 233 235 236 237 238 239 240 241 242 243 244 245 246 247 248 249 250 251 252 253 254 255 256 257 258 259 260 261 262 263 264 265 266 267 269 270 271 272 273 274 275 276 277 278 279 280 282 283 284 285 287 288 289 290 291 292 293 296 297 298 300 301 302 303 304 305 306 307 308 309 310 311 312 313 314 315 316 317 318 319 320 321 322 324 
RSTSRTQQQQTO 5238 12
3 4 5 6 
TVSVUUUTVVTUTUSWUE 5239 18
1 3 4 5 6 10 11 12 
SUTTUQUWVM 5240 10
0 2 3 4 
UTUVTUVTJ 5241 9
3 
TRSU 5242 4

RUVTSSVUVUVRUTS 5243 15
0 1 2 3 4 5 6 7 8 9 
STTUVSTRTUU 5244 11
5 
UUVTUTTUSUC 5245 11
0 2 4 5 
SJRRSTSRTRSQUPQRSRRTUTTVRUUTQTTS 5246 32
0 1 2 3 4 5 6 7 8 9 10 11 12 13 14 15 16 17 18 19 20 21 22 23 24 25 26 
QSSUTTVRRL 5247 10
0 1 2 3 4 
VTTT 5248 4

SUUUUE 5249 6
0 
SQUN 5250 4

NSTRTUUSUQTURTSUT 5251 17
0 4 5 6 7 8 9 10 11 
RSVSRSSTUTW 5252 11
0 1 2 3 4 5 
PSQRRRUOQR 5253 10
0 1 2 3 4 
PSUSWRJ 5254 7
0 1 
QSTRSPSTOSURUSRQTRTSR 5255 21
0 1 2 3 4 5 6 8 9 10 11 12 13 
TSSSOTTSRUUQN 5256 13
0 1 2 3 4 5 6 7 
TPUUTQTTVSRSUI 5257 14
0 1 2 3 4 5 6 7 8 
ORTUUWYS 5258 8
0 1 2 
QUURUSSUVTVUSTTTWTRB 5259 20
0 1 2 3 5 6 7 8 9 13 14 
PTTTSRTSSSSRSRSSTRTTSQRPTUVRRSS 5260 31
0 1 13 17 18 19 21 22 23 
QTSUTTVSTT 5261 10
0 3 
PQSTUSRVSTRRSQSURSU 5262 19
0 1 4 5 6 7 8 9 10 11 
UUTSUUUSTRTUSQSVVUTTRSQRQSTRUSQRQQTRTRUTVSVSQRSSR 5263 49
6 7 8 9 10 11 12 13 14 15 16 18 19 21 22 24 25 26 27 28 29 30 32 33 39 40 41 42 43 
SSURRRRSQTSSTRSSSQ 5264 18
2 4 5 6 12 
RRRRTTG 5265 7
1 
STSRRSTUTUVUTTQSTVVUQUQTTQRQSSTRO 5266 33
0 1 2 3 4 5 6 8 9 10 11 12 13 14 15 16 17 18 19 20 21 22 23 24 25 26 27 
UVWVVUTVUVUSTSP 5267 15
0 1 2 6 7 8 9 
VSUUT 5268 5

PRRUTUTTPTRU 5269 12
0 1 3 4 6 
TSUTSRN 5270 7
1 
UTSUTRRRSS 5271 10
1 2 
QTSURORUTVUVRSUTRVTVVQ 5272 22
0 1 2 3 4 5 7 8 9 10 12 13 14 16 
WTVUQUSTTPUSSQPQPTVTTRVPRTTTVS 5273 30
0 1 2 4 5 8 9 10 11 12 13 14 15 16 17 18 19 20 21 22 23 24 
PUTTTVTF 5274 8
0 2 
TUUSTVTUXRTSRQRQSSPRPWQ 5275 23
0 1 2 3 4 5 6 7 8 9 10 11 13 14 15 16 17 
UUSPU 5276 5

RSUUU 5277 5

RRRPSQRRSUTVTURTSV 5278 18
0 1 2 3 4 5 6 7 8 9 10 11 12 
S 5279 1

UQT 5280 3

URTO 5281 4

TVTU 5282 4

TQUTUUXWWWXUUVUV 5283 16
0 1 2 3 4 5 6 7 8 9 10 
RSTURSUTRTTVSSSRUTTSRT 5284 22
0 2 3 6 7 8 10 11 
QPOQTRVSUTTTTTQTTRJ 5285 19
0 1 2 3 4 5 13 
SL 5286 2

SM 5287 2

QTSSRN 5288 6
0 
RRQTUT 5289 6
0 
SSRS 5290 4

SSSSVVSUUVT 5291 11
0 1 2 4 
SUVQRQRTSI 5292 10
0 1 2 3 4 
QSUSTUSI 5293 8
0 2 
SUTUTUTTRRUTTRUTUSSTTSUTPTTUQVTTTSTTQTTSUR 5294 42
5 11 12 20 21 23 24 25 26 27 28 31 32 35 36 
UTRUTTUUTUQUSSSUTSRSQRRTVQUSUUTXSTTWSVUSURTRURSTTVS 5295 51
0 1 2 5 6 7 8 9 10 13 14 15 16 17 18 19 20 21 22 23 24 25 26 27 28 29 30 31 32 33 34 35 36 37 38 39 40 41 42 44 45 
TQPPTTTR 5296 8
0 1 2 
PQNNOUTTRUUSVQO 5297 15
0 1 2 3 8 9 
SVSUTWTQTO 5298 10
0 1 2 3 4 
TPQPRTRE 5299 8
0 1 2 
TTRRSRSQRURL 5300 12
2 3 4 5 6 
SRQRSRSRRSPSRRQTTSTQG 5301 21
0 1 3 5 6 7 8 9 10 12 13 14 15 
RTSTSTUUTTH 5302 11
1 5 
SSSQSRNPPVN 5303 11
1 2 3 4 5 
TRPRRSQQRQWC 5304 12
0 1 2 3 4 5 6 
TUSTSVWUUUYTWURB 5305 16
0 1 2 3 4 5 6 7 8 9 10 
RUSTUTSTTM 5306 10
1 4 
UTSU 5307 4

PSVTSTTSTSRSQSTRWSRTUUTRVRRRUUSTVSUVTUSSUVSU 5308 44
0 2 11 12 13 14 15 16 17 18 19 20 21 22 23 26 29 30 32 35 38 
UQTSRTTP 5309 8
0 1 2 
PSSRTUTUUUQ 5310 11
0 1 5 
OSRSSTTSTTSPOTQRTRVTURPOR 5311 25
0 7 8 9 10 11 12 13 14 15 17 18 19 
SWWVRTTUWSUUS 5312 13
0 1 2 3 4 5 6 
UUTRI 5313 5

RTWUTSUQUURTUSTUTVVTTTSSTSS 5314 27
0 1 2 3 4 5 6 7 8 9 10 11 12 13 14 16 17 18 19 21 
SQTRSUSSTUTUSUUTQE 5315 18
0 1 2 3 4 5 6 7 8 9 10 11 12 
RSUTQPORSTUSTQSUSTTSST 5316 22
0 1 2 3 4 5 6 8 9 10 12 13 
RTSVTP 5317 6
0 
PMTSSRQSQ 5318 9
0 1 3 
RRUTXTUNQTQPRQTSTRTPQQRRPRTVQOVUTSRV 5319 36
0 1 2 3 4 5 6 7 8 9 10 11 12 13 14 15 16 17 18 19 20 21 22 23 24 25 26 27 28 29 30 
URSWUVVVWQTVUSWUTWSWUTWTUSQRRTVWVVTSSWWTTWWSUWSTRWSTTU 5320 54
0 1 2 3 4 5 6 7 8 9 10 11 12 13 14 15 16 17 18 19 20 21 22 24 25 26 27 28 29 30 31 32 33 34 35 36 37 38 40 41 42 43 44 45 46 47 48 
VSQSTSQSSQSQQRRRSRRRSRSRRRPORTQTRPRSPTRQSSRQSQUQRPQQSSQRVTRTVSSSQSSSRRURSSRSRURQTSSQL 5321 85
0 1 2 3 4 5 6 7 8 9 10 11 12 13 14 17 18 19 20 21 22 23 24 25 26 27 28 29 30 31 32 33 34 35 36 37 38 39 40 42 43 44 45 46 47 48 49 50 51 52 53 54 55 56 57 58 59 60 63 64 66 67 68 69 70 71 72 73 74 75 76 77 79 
PUVUTWUVTVUVQVRR 5322 16
0 1 5 7 8 10 
VRPRRTUVTTVXTSVSUUUTWUTSRSUUSUUWTQTTVUTUVRSTSUURSVRUSRVSUUTTTVVSVUTUSUUVTUVUSUTUTRUVUTSUUUVVUVSVTTRTD 5323 101
0 1 2 3 6 7 8 9 10 11 15 16 17 18 19 20 21 23 24 26 28 29 30 31 32 36 40 42 43 44 45 46 47 48 49 50 51 52 58 59 60 61 62 66 73 74 76 78 79 86 87 88 90 93 95 
QTTSTRSTRTRT 5324 12
0 5 6 
QTSTTTTVSPUU 5325 12
2 4 5 6 
RRSUVTTSUTTVTUQTUUSTSURSTURTU 5326 29
0 2 9 10 11 12 13 17 19 20 21 22 
OTRURUTVQQTURF 5327 14
0 2 3 4 7 8 
TUV 5328 3

SSQTQSSSOTTRTT 5329 14
0 1 3 4 5 6 8 
TUSTUSTVUTUSSRX 5330 15
4 9 
QTVQSP 5331 6
0 
TQQRRSTSTRTUUTRSURSRR 5332 21
0 1 2 3 7 9 12 15 
PUVURQSUSVST 5333 12
0 1 2 5 6 
RUTUUSVT 5334 8
2 
RQSSTTQRRSRPT 5335 13
0 1 2 3 4 5 6 7 
QUUXUUTVVRUVUUO 5336 15
0 1 2 3 4 5 6 9 
URRUVUSTRSTSUSTP 5337 16
0 1 3 4 10 
VSUUVTTUUSUSVUTTWSTTTRRSUVSSSRC 5338 31
0 4 7 8 11 12 13 16 17 19 24 25 
TSSSH 5339 5

RRTV 5340 4

STTUUUVSTVSWV 5341 13
0 1 2 3 4 5 6 7 
TVVTTTTTTRTTTSTUTTUD 5342 20
14 
SVVVTRSUUUUUSVSVTUSB 5343 20
0 1 2 3 4 5 6 7 8 9 10 11 12 13 14 
TTVUUXSRVRWUTXD 5344 15
0 1 2 3 4 5 6 7 8 9 
LOROOQRTTQTTRPPOUQRQOQR 5345 23
0 1 2 3 4 5 6 7 8 9 10 11 12 13 14 15 16 17 
QPQTTQSSUU 5346 10
0 1 2 4 
TVTUTTTQQWSSURRTTRQTVTSWTQTTUTTTSUVSUVTVTK 5347 42
3 4 5 6 7 8 9 10 11 12 13 14 15 16 18 20 21 22 23 24 31 34 36 
RUTWS 5348 5

PTQSTUQSRRTE 5349 12
0 1 2 4 5 6 
UUSRS 5350 5

TUTQSPSRS 5351 9
0 1 2 3 
STTSQSRVTPTQVSSSUS 5352 18
0 1 2 3 4 5 6 7 8 9 10 11 12 
TTUTWTUTSVW 5353 11
0 2 3 4 5 
UUTTSWTRRTU 5354 11
0 1 2 3 4 5 
SRQQSON 5355 7
0 1 
RTUSPRSPC 5356 9
0 1 2 3 
RSVURSUSRSUN 5357 12
0 1 2 3 4 5 6 
SUSUSUTTTQTTTRURSTRRTVTSSSTOTSTWTQTTQSTUSTTSTSURRSSTTQSRQSUTQ 5358 61
0 1 2 3 4 5 6 7 8 9 10 11 12 13 14 16 17 20 21 22 23 24 25 26 27 28 29 30 31 32 33 34 35 39 40 41 42 43 44 48 49 50 51 52 53 54 55 
PQUUTWUWSOTQTT 5359 14
0 1 2 3 4 5 6 7 8 
RTTQTTUTTS 5360 10
0 1 
OQSRTSQRO 5361 9
0 1 3 
STSTQTSTO 5362 9
0 2 3 
UTVTTTTUTTVSSTUTTL 5363 18
0 1 2 5 6 7 8 9 10 12 
SXVTUVUUUUTRRUUTRS 5364 18
0 1 6 7 8 9 10 11 
TUSTS 5365 5

STTTQRRUSN 5366 10
0 3 4 
RWUVVTTTTUSU 5367 12
0 1 2 3 4 5 6 
OQSUUTUUUUTQVSTQRTTSSTURSSSSUTSU 5368 32
0 1 2 8 9 10 11 14 15 
UTTUTTRQSR 5369 10
2 3 
SUSRSURRQQUTUTVWUUVVWR 5370 22
0 1 2 3 4 5 6 7 8 10 11 12 13 14 15 16 
SRSSSQTTSSRUTQSTSTUTUSS 5371 23
2 5 9 10 13 17 
TUTSTTVVTVSTTVU 5372 15
1 2 3 4 5 8 9 
UWUK 5373 4

VTTRTSRSUSSV 5374 12
0 1 3 6 
UUWF 5375 4

QSVSTQUUTUVRSR 5376 14
0 1 3 5 6 7 8 
PTVTSTTTUTP 5377 11
0 5 
RRQSTSURTUT 5378 11
0 1 2 3 4 5 
TSSTUT 5379 6

K 5380 1

QSSUSUUVM 5381 9
0 1 2 3 
SRVWU 5382 5

USTW 5383 4

USVSUSS 5384 7

TVV 5385 3

RSTRUVRSTSF 5386 11
0 1 3 5 
UW 5387 2

SSTTTJ 5388 6
0 
RSTRRTSTSSSTTUSTRRQSSTUTSSN 5389 27
9 10 12 13 14 15 16 17 21 
RSTQUQ 5390 6
0 
TD 5391 2

SSUTUTRN 5392 8
2 
TUTTTTR 5393 7

QRTUTTRSTQTTTSUSRRQSSQRH 5394 24
3 4 6 17 18 
SRTUUUUS 5395 8
0 
LKTTTRUUR 5396 9
0 1 
TTRRSRSQRURL 5397 12
4 5 6 
RUTUUUTSSQSRRTVSRSQQSRRRRTTRRRSTSQQQNRSRQSTRQQRO 5398 48
6 8 9 10 11 12 13 14 15 16 17 18 24 30 31 32 33 34 35 36 37 39 
UTQTUSTR 5399 8
0 
RTSURSSQSUTUUTUVUSUTQTRWTUSVSUP 5400 31
0 1 2 3 4 5 6 7 8 9 10 11 12 13 14 15 16 17 18 19 20 21 22 23 24 25 
RSQSRVVWUSV 5401 11
0 1 2 3 4 5 
OTTURVTTTSVTTTR 5402 15
0 2 3 4 5 9 
TVQ 5403 3

STURSVUVTSSUTWTVTTTSTTSTVRTQ 5404 28
0 1 2 3 5 6 7 8 9 10 12 13 14 21 22 
QQQUSRSRSVU 5405 11
0 1 2 3 5 
UUTRQTSQUTUVTL 5406 14
1 2 3 4 7 8 
WUUTTRC 5407 7
0 1 
OPRRVU 5408 6
0 
TVV 5409 3

STRVUTSVUUVUURUTVUSTUTWSQTQ 5410 27
0 2 4 5 7 9 10 11 12 13 14 17 18 19 20 21 
SSSTTVPTRUSTSF 5411 14
0 1 2 3 4 5 6 7 8 
QRSUSVUUUVTUVUVWRTSTRTR 5412 23
0 1 2 3 4 5 9 10 11 12 13 14 15 
UNSUUTSTVTTWRTRH 5413 16
0 1 6 7 8 9 10 
STSTTTTUP 5414 9
3 
SPVSSPRPRTSPQQQQSTV 5415 19
0 1 2 3 4 5 6 7 8 9 10 11 12 13 
QVUSSRSVTSRRSQRSUTWS 5416 20
0 1 2 3 4 5 6 7 9 11 12 13 14 
RUUWTUVTVTTURTVSVSUSWQTUQUVTUURSVQSPVRSQSSRSSSXRRUTSSRRRUSSPQSTUVSUPSRTRRRRRUTTTSRVSUTRRTRSTUTUUSTUTUQSRPRRRSTTTRUUTUQRUSQURPQOTQUSRSUSSTUUTSURURRXUUC 5417 150
0 1 2 3 5 8 9 11 12 13 14 15 16 18 19 20 21 22 23 24 25 26 28 29 30 31 32 33 34 35 36 37 39 41 42 43 44 45 46 47 50 54 55 56 57 58 59 60 61 62 63 64 65 66 67 68 69 70 72 74 77 78 81 82 83 84 87 96 97 98 99 100 101 102 112 114 115 116 117 118 119 120 121 122 123 124 125 126 127 128 140 141 142 143 144 
PRSVUUTSUVUWSTVUVVVT 5418 20
0 1 2 3 4 5 6 7 8 9 10 11 12 
UK 5419 2

STVTTUUVVUUUUUVVUT 5420 18
0 1 2 3 4 5 6 7 8 9 10 11 12 
TUTTSUUUVTQURTTUVRUUVUQVSUUSTRVTUTRSSTUUTUSURTQTRTSUTUSSRUURTRRTSSWUTRXSTSSTVQTPTUUURUPUTTSUUTRTUUSURSTTRTRQURUUUTURVUVSSSRQTUUPV 5421 129
6 7 8 9 10 11 12 13 14 17 18 19 20 21 22 23 27 28 29 30 39 42 43 47 52 53 56 57 60 61 62 63 64 65 66 67 68 69 70 73 74 75 76 77 78 79 80 81 82 83 84 85 90 94 99 100 102 103 104 105 106 107 108 111 112 113 114 115 118 121 122 123 
STTRVTUUSTQ 5422 11
0 2 3 4 
STTTUSPSSRQRTTSSUQRSSTQRTTURUUUVUSG 5423 35
2 3 4 7 8 9 12 13 14 15 16 18 19 21 22 25 26 29 
SWSVVTVVUVSSSR 5424 14
0 1 2 3 4 5 6 7 8 
TTUTUSUTTT 5425 10
1 
PRUTTUSTUTSU 5426 12
0 
UQUTTTTQTSRQRRTSTE 5427 18
0 2 4 5 6 7 8 9 10 12 
TPTWSSTTTVVSUU 5428 14
0 1 2 3 6 8 
TUVSUTTVTUVU 5429 12
3 4 5 
SSSTSSQQTTS 5430 11
1 2 3 4 5 
TQRRTR 5431 6
0 
STSUVTSUUTSQSV 5432 14
0 1 2 4 7 8 
RUVURTTSRSTUTSN 5433 15
0 1 2 3 6 7 8 9 
TUPRSQPTTVUQRTTTSSRTSSUSSTTTUSA 5434 31
0 1 2 3 4 5 6 7 8 9 10 11 19 25 
UQSTRRUSSUWUQSTSRRPTTURSTTRVC 5435 29
0 1 2 3 4 5 6 7 8 9 10 11 12 13 14 16 17 18 19 21 22 23 
RQWQQRSSTSTSTSS 5436 15
0 1 2 3 4 5 6 9 
USSRRVWUVTTRT 5437 13
0 1 2 3 4 5 6 7 
STUPTUTVTTSRSQTTUTTUSTTSUUUTSSUSPSSSTOSSPSUSSTPUSTPSM 5438 53
0 1 2 3 4 7 8 9 11 12 13 14 17 18 19 20 21 22 25 26 27 28 29 30 32 33 37 38 39 40 41 42 43 44 45 46 47 
SRSTSQRRPSRPQRSUSSTSTSRRRRSWRSURT 5439 33
0 1 2 3 4 5 6 7 8 9 10 11 12 13 14 16 19 20 22 23 24 26 27 
RSVSSTTSURSST 5440 13
1 2 4 5 
RURPUTTUTTSSRSQSTVSS 5441 20
0 1 2 3 4 5 6 7 8 9 10 11 12 13 14 
SUTTTRUTSC 5442 10
4 
RTRSRPSRRS 5443 10
0 1 2 3 4 
UWVTRSSS 5444 8
0 1 
QNSVI 5445 5

UUSUVTUTUSTTTSSRU 5446 17
3 10 11 
TUTWTUVUTTSTVSRTVURTUVTSSRSUU 5447 29
0 1 2 4 5 6 7 9 10 12 13 14 15 16 17 19 20 21 22 23 
TVTUSV 5448 6

TVRUUUSUTUTQSTRRQQQSTQRTT 5449 25
1 6 10 11 12 13 16 17 18 19 
RSVSPTURTTSSRTTTRRTQ 5450 20
0 1 2 3 4 6 8 12 14 
TWVUURVTSTR 5451 11
0 1 2 5 
VUTTTVSURRTUTTR 5452 15
0 1 5 7 
NRTSRVTRUVVUVVUUS 5453 17
0 1 4 5 6 7 9 10 11 
RSTXRTTTSRSUVWTUVA 5454 18
0 1 2 3 4 5 8 9 10 11 12 
STVVTSP 5455 7
0 1 
RSTVSUSTTUUUTSVTQ 5456 17
0 1 2 3 9 10 
TSRQQTRTTQRRSRTRPURPWRRQRQRRTPQPQT 5457 34
0 1 2 3 4 5 12 13 14 15 16 17 18 19 20 21 23 24 25 26 27 28 
RSTUVQUVTSTVWTSVPE 5458 18
0 1 2 3 4 5 6 7 8 9 10 11 12 
TUSTRSVROQQPPSRVRB 5459 18
0 1 2 3 4 5 6 7 8 9 10 11 12 
SRVUUTTVUSUTTTUSUTTSVTUVSUVUT 5460 29
0 1 5 17 18 21 22 23 
SSURSTQTSS 5461 10
0 1 2 3 4 
UTQORNQRTVSUSQTQRRRTSSPSRSRSSQPQSRTOTSSPOSRSQTORSSRTUPTTRS 5462 58
0 1 2 3 4 5 6 8 9 10 11 12 13 14 15 16 17 18 19 21 22 24 25 26 27 29 30 31 32 33 34 35 37 38 39 40 41 42 43 44 45 46 48 49 50 51 52 
RSTUTRSUUTSSVVTTVSSTUUUS 5463 24
5 8 9 12 
QTTRSSTSWRRUTUTWVVI 5464 19
3 4 5 6 7 8 9 10 11 12 13 
STTTQRTTRSSTF 5465 13
0 1 2 3 4 5 6 7 
OQRRTQUSPRUQF 5466 13
0 1 2 3 4 5 6 7 
RUSQTSUQRPUL 5467 12
0 1 2 3 4 5 6 
PUTTTUTUVUTWUSTTRSSWTUT 5468 23
0 7 8 9 10 14 15 16 17 
TSQRTQUSPTSTQQQURWUSTUUTUUSRSQD 5469 31
0 1 2 3 4 5 6 7 8 9 10 11 12 13 14 15 16 19 21 22 23 24 25 
RSRRTTSSUSR 5470 11
2 3 5 
TTVTTUVVUTTTRRVUQSE 5471 19
6 8 9 11 12 13 
TUUVUI 5472 6
0 
UTTTMSTUTM 5473 10
0 1 2 3 4 
PQRSUTTUUXTRS 5474 13
0 1 2 4 5 6 7 
TTRSSSPUS 5475 9
2 3 
TQSSSSSQSPURQMVVRQPPPQOPROQOQPPOOSRSRTPOUOURLOPTRUR 5476 51
0 1 2 3 4 5 6 7 8 9 10 11 12 13 14 15 16 17 18 19 20 21 22 23 24 25 28 29 30 31 32 33 34 35 36 37 38 39 40 41 42 43 44 45 
QTRTST 5477 6
0 
TSRTUVTSUUQQ 5478 12
0 1 4 5 6 
RUVSVRTUTTSQUSUSO 5479 17
0 1 2 3 4 5 10 11 
M 5480 1

K 5481 1

T 5482 1

QRRRTRQRTUUTTTRUTRRSRPQI 5483 24
0 1 2 3 4 5 6 7 8 9 10 13 14 15 16 17 18 
UQQS 5484 4

TRUVSTTTVTC 5485 11
1 3 5 
TUTTRWRURTUTSVS 5486 15
0 1 2 3 4 6 8 
STTSSSSRUURTUTTPTSL 5487 19
2 7 9 10 12 13 
PSI 5488 3

VRRTTB 5489 6
0 
TVSUSTUTVUQTURRR 5490 16
1 2 5 6 7 8 9 10 
RSUTTWURUSSUTUWSRTUTUSV 5491 23
0 1 2 4 5 6 9 10 11 12 13 14 15 17 
UWTVUVTXVSRVUUVV 5492 16
0 1 2 3 4 5 6 7 8 9 10 
SRQRVTUTSTRUQRRTTTU 5493 19
0 1 2 3 7 8 9 10 11 12 
U 5494 1

URTVRPQTRPTSRTUUTSSSRT 5495 22
0 1 2 3 4 5 6 8 9 16 
UUUUSV 5496 6
0 
QSRTTUTUST 5497 10
0 
STTSTTRUSSVUWF 5498 14
5 6 7 8 
MO 5499 2

SI 5500 2

TSTR 5501 4

SRRA 5502 4

RUSROQVRQPTQT 5503 13
0 1 2 3 4 5 6 7 
RVUTTSTUSUSU 5504 12
0 1 2 4 5 6 
RTVUUWRTWUSTTTVRUSUUTU 5505 22
0 1 2 3 4 5 6 7 11 12 13 14 15 
TVTSSTTTSUQUTVQUURSUTS 5506 22
1 8 9 10 11 12 13 14 
PRRTSWUTQVSUTUTR 5507 16
0 1 2 3 4 5 6 7 8 9 
TTTUTUUSRSUVTTUSQ 5508 17
0 4 5 7 8 
RVUVG 5509 5

RRTSTSTTSVUUWUUSVTQSB 5510 21
5 6 7 8 12 13 14 15 
URTQRRRPQQPQPRQRQSQPJ 5511 21
0 1 2 3 4 5 7 8 9 10 11 12 13 14 15 
SUUTUTUK 5512 8
2 
SWTSSTTQTSURSSSTP 5513 17
0 1 2 3 4 8 10 
RSTQSUSSUUSQRRO 5514 15
1 3 4 6 7 8 9 
TVVUUQVSVTV 5515 11
0 1 2 3 4 5 
TUL 5516 3

UVTSTQUSURVTTRSRRUSSSSTQQRRTSTWUUTS 5517 35
0 1 3 8 10 12 13 14 15 16 18 20 22 25 26 29 
RSTRQQTQRQQPSRPSPSTB 5518 20
0 1 2 3 4 5 6 7 8 9 10 11 12 13 14 
RUQSOUSSVRSQTRTSTT 5519 18
0 1 2 3 4 6 7 8 9 10 11 
RSTPRSSRL 5520 9
0 1 2 3 
STSRTSQQQTRRTSTSXWVVVRUTVTTUVTUTU 5521 33
0 2 3 4 5 6 7 10 11 12 13 14 15 16 17 18 19 20 21 22 23 25 27 
USRSTQVVUUVUUVSUT 5522 17
0 1 2 3 4 5 9 10 11 
SSTVWTWVVTURTRVTUTTTSSUTSQMTPRRH 5523 32
0 1 2 3 4 5 6 7 8 9 10 11 12 13 19 20 21 22 23 24 25 26 
SP 5524 2

TTTTTTRSTTRR 5525 12
4 6 
QSUSRUTVSVTQTORST 5526 17
0 1 2 3 4 5 6 7 8 9 10 11 
PSSVUTUTTTTTTSO 5527 15
0 1 9 
TTUTUUVVUD 5528 10
2 4 
RSTTSSUUN 5529 9
3 
STUSTSRSQ 5530 9

SRRSSRTTTQRRRRTPSTSSSQRT 5531 24
1 2 4 5 6 7 8 9 10 11 12 13 14 15 16 17 18 
SQUSVRUTTSTUTU 5532 14
0 1 2 3 4 5 6 
SV 5533 2

USPRSSUSRQSQTQQRTRTUPTRSTRRRPUTRRUSTSTTPUSUTVRUSTRTQRUPQRQPSQSOQRQSQRUSTUVSQRUURRRTRRRSSRSSUSRSST 5534 97
0 1 2 3 4 5 6 7 8 9 10 11 12 13 14 15 16 17 18 19 20 21 23 24 25 26 27 28 32 33 34 35 36 37 38 39 40 41 42 44 46 47 48 49 50 51 52 53 54 55 56 57 59 60 61 62 63 64 65 66 67 68 69 70 71 72 73 74 75 76 77 78 79 80 86 88 89 90 91 
SRSRT 5535 5

QVTUVRRTWVQTUWTPVQTSURSSSTI 5536 27
0 1 2 3 4 5 6 7 8 9 10 11 12 13 14 15 16 17 21 
UTSSWSTTUUTSTUSSSUUS 5537 20
0 2 3 9 10 11 13 
SNQSUSSVUWUSSRTQTI 5538 18
0 1 2 3 4 5 6 7 8 9 10 11 12 
MPQSUUPSUTTVTTSQQSOQ 5539 20
0 1 2 3 4 5 6 10 11 12 13 14 
USSTR 5540 5

TRTPSSTUUD 5541 10
0 1 2 3 4 
SRRRTTRURPSSWSVTT 5542 17
0 1 2 3 4 5 6 7 8 9 10 11 
RTVTRSWSSRQRTQUP 5543 16
0 1 2 3 4 5 6 8 9 10 
VSRUTTRRTRQSSQQSTSUSVVURUTUSUUT 5544 31
0 1 2 3 4 5 6 7 8 9 10 11 12 13 15 16 17 18 19 20 21 22 24 25 
USQUTVURSVSSUUTTSVTRSTSSN 5545 25
0 1 2 4 5 6 7 9 12 13 17 19 
SSSTL 5546 5

TUSUVSUTU 5547 9
0 2 3 
TSTR 5548 4

RRSXRUURRUTSSSS 5549 15
0 1 2 3 4 7 
TURQPTUSUSSQ 5550 12
0 1 2 3 4 
TSUTQG 5551 6
0 
TSSRVRRSSTSQUSWUTUTSVVTVUUSQUTSVSQTURRRVSSTTTUUWTUQS 5552 52
0 1 2 3 4 5 6 7 8 9 10 11 12 13 14 16 17 18 19 20 21 22 23 24 25 26 27 28 29 30 31 32 33 34 35 36 37 38 41 42 43 45 46 
SUWTSRRSTTTTSTE 5553 15
0 1 2 3 5 6 9 
RTTUVSVUVVTTSTTTTL 5554 18
0 1 2 3 4 5 6 7 8 9 12 
SSRRTSSUSTTTUSTWWUUT 5555 20
0 1 2 3 4 5 6 7 8 9 10 11 12 13 14 
RUTTNT 5556 6
0 
QSQQSTWURVTUUQSRRQROTURSPRRSRQSQRSSPPSUSQ 5557 41
1 2 3 4 5 6 8 9 10 11 12 13 14 15 16 17 18 19 20 21 22 23 24 25 26 27 28 29 30 31 32 33 34 35 
PUTTPQSRQPPQPPQQQRNSPPTL 5558 24
0 1 2 3 4 5 6 7 11 12 13 14 15 16 17 18 
SRTSTSSTTRUSUTSTRTQUQUPRTRRRQSTORRSSURTSURQTRRSQTTSSRUSD 5559 56
1 2 3 4 6 7 8 9 11 12 13 14 15 16 17 18 19 21 22 23 24 26 27 28 29 30 31 32 35 36 37 38 39 40 41 42 43 44 45 46 47 50 
NPPQVSURUUSSQRPORSSTRSSSPTVSTTVTTUUPOQUJ 5560 40
0 1 2 3 4 5 6 7 8 9 10 11 12 13 14 15 16 17 18 19 20 21 22 23 24 25 26 27 28 29 30 31 32 33 34 
QQVTTTU 5561 7
0 1 
QPQRQRRRRRQRQRSQQRRTSRSSTTSRRRQRRRRQQRSTRRRQPPRRNTLSR 5562 53
0 1 2 4 5 7 8 9 10 11 12 13 14 15 16 23 24 25 26 28 35 36 38 39 40 42 43 44 45 46 47 
VOSSUWTD 5563 8
0 1 2 
RTVSUVVTUVR 5564 11
0 1 2 3 4 5 
RRTH 5565 4

OTRSTTURTVTRSUSVST 5566 18
0 2 4 5 6 7 8 9 10 11 
ONUVWURTUUUSSSTUSQTSD 5567 21
0 1 2 3 4 8 12 13 14 15 
OMLNUTUQTUTTTSO 5568 15
0 1 2 3 4 5 6 
TRUVUSVUUVWTWR 5569 14
0 1 4 6 7 8 
OSPUVUSSUSSTSP 5570 14
0 1 2 3 4 5 8 
STSSSRSSTSUTWRTUTUTTSRSVA 5571 25
3 4 5 8 9 12 18 19 
QSTUQSTTVUTTTM 5572 14
0 2 3 5 8 
QUSTQSRTSTTUUPUTQSSQWQTRRSQR 5573 28
0 1 2 3 4 5 6 7 8 9 10 11 12 13 14 15 16 17 18 19 20 21 22 
QTTL 5574 4

SRVUWTVUTSSPTRUQSRQRRRQSSQRPSRRRSQPTSSRRRUUSQQRRTRRTTTTSSPSUTRQSRQSSTSTTQUQQRSW 5575 79
0 1 4 6 7 9 10 13 14 16 17 19 20 21 22 23 24 25 27 28 29 30 31 32 33 34 35 36 37 38 39 40 41 43 44 45 46 53 54 55 56 57 58 59 63 65 67 68 69 70 71 72 73 
ORQPQUSVSTUTSRUUE 5576 17
0 1 2 3 4 5 7 10 11 
SWTO 5577 4

TTQTUUTVTVPUUTUTRSRPUQRVUSG 5578 27
0 1 2 3 4 5 6 7 8 9 10 11 12 13 14 15 16 17 18 19 20 21 
TWVWU 5579 5

QVR 5580 3

UUPRTTTSQRSSQ 5581 13
0 1 2 3 4 5 6 7 
UTV 5582 3

SUUSTTS 5583 7
0 1 
TURTH 5584 5

UUUUURSUTRRUTS 5585 14
8 
PTUWTURXTU 5586 10
0 1 2 3 4 
UW 5587 2

TUSVTRUUTVWUUSTTG 5588 17
1 2 4 5 6 7 8 10 11 
RVTVSTUUSTTO 5589 12
0 1 6 
UVRVVTVVSUSSSS 5590 14
0 1 2 3 4 5 6 
RUSTRSUVSUVTH 5591 13
0 1 2 3 7 
USQS 5592 4

PTVRTTTRSTVVVSR 5593 15
0 1 2 3 7 8 9 
PSUSTSUSUTUSVJ 5594 14
0 4 6 8 
UUST 5595 4

QPRSRTSTVUTV 5596 12
0 1 2 3 4 5 6 
SQTUUSSRTSG 5597 11
0 1 3 5 
T 5598 1

SVTVTSSTUQSTSN 5599 14
0 1 2 3 4 6 7 8 
SVWUUTVTSVRVVE 5600 14
0 1 2 4 6 7 8 
USTUUUUU 5601 8

TUTVUUU 5602 7

TSVTSTUTT 5603 9
1 
RUUQ 5604 4

USSVTQSSUUTRTURT 5605 16
0 1 2 3 5 6 9 
UUVUTTVWUTSR 5606 12
2 5 6 
PUSTUTSVUSUSTT 5607 14
0 2 4 5 6 
UVVTWTSUJ 5608 9
0 1 2 3 
NOTWTSSC 5609 8
0 1 2 
RUUSQORRRRRPQRSRQVPRSQRUTH 5610 26
0 1 2 3 4 5 6 7 8 9 11 12 13 14 15 16 17 18 20 
RUPSPSOUSUSSTRTOTQTRUTTTUSTTUSRTSSRTTTSR 5611 40
0 1 2 3 4 5 6 8 9 10 11 12 13 14 15 16 17 26 27 28 33 
UTVTUTSVXU 5612 10
3 4 
TUL 5613 3

SUUUWTTSSSTSTTUVUTTUTTUSVQ 5614 26
0 1 2 3 4 10 15 
RRUUSRQUUUTTTSSURVURXU 5615 22
0 1 2 3 4 5 6 9 12 13 14 15 16 
RSST 5616 4

QQRQ 5617 4

TUSWUTUSRUWTTTTVTUXTTUUTRTVTUTSUSUXUVVWVRUVTTRVVTTRUTTVRTSRTQB 5618 62
0 1 2 4 5 6 8 10 13 14 15 16 17 18 21 27 29 30 31 32 33 34 35 36 37 38 39 41 44 45 46 47 53 55 56 
STWRVWRSUSQTVTV 5619 15
0 1 2 3 4 5 6 7 8 9 
PQQSVTRUSSVTQTUI 5620 16
0 2 3 4 5 6 7 9 10 
USUU 5621 4

SUSSTVUSPTP 5622 11
0 1 2 3 4 5 
SU 5623 2

TTSVTQTTTTUUSTTT 5624 16
0 1 2 3 
OTRTRTSS 5625 8
0 1 2 
SS 5626 2

RRURTSTUUUTSWVUWVRSTTXURNS 5627 26
0 1 2 7 9 10 11 12 13 14 15 16 17 18 19 20 
QTUSRUVSSUTUSRRUUSVUTTT 5628 23
0 1 2 3 4 5 6 8 10 12 13 14 16 
RUTUTO 5629 6
0 
RPPSTRUSPRQRTUVTUSUUSUSRTQQUTT 5630 30
0 1 2 3 4 5 6 7 8 9 10 11 14 18 19 20 21 22 23 24 
UQRVTRQUVSVVUSRTSSTSWB 5631 22
0 1 2 3 4 5 6 7 8 9 10 11 12 14 15 16 
RTUQSSUVSSTTTD 5632 14
0 1 2 4 5 6 7 8 
MQQPTRUTTSQVRRVTP 5633 17
0 1 2 5 6 7 8 9 10 11 
QTTS 5634 4

SURVSVTVVUUSQUTSSSSUH 5635 21
0 1 2 5 6 7 8 9 10 11 12 13 15 
QRUTTF 5636 6
0 
TRVSURSUTTE 5637 11
0 1 2 3 4 5 
TVUTTTTQRUT 5638 11
1 2 3 4 
QVVUSSTTSTSRSQURTTWUVRTVSUTTUUTSSRSSVVTTSRRTSOUTSTT 5639 51
0 1 2 3 4 5 6 7 8 9 11 12 13 14 15 16 17 18 19 20 21 22 23 24 25 26 27 29 30 31 32 33 34 35 36 37 38 39 40 41 42 43 44 45 
QTURUWSTVSUUUUUUV 5640 17
0 1 2 6 7 8 11 
TVTTTQVTUSV 5641 11
0 1 2 3 4 5 
QRSPT 5642 5

QTQUTUSTRT 5643 10
0 1 3 
RRTUSTTH 5644 8
0 2 
QURQTUUTTVWG 5645 12
0 1 2 3 5 6 
RQSSTTQSUTTS 5646 12
1 2 3 6 
SSTOSVWTSTTTSRRSSWSQSTSRUSQRTSVUURVRQOQUVRWTTVRUTE 5647 50
0 1 2 3 4 5 6 7 8 9 12 13 17 18 21 22 24 25 26 27 28 29 30 31 32 33 34 35 36 37 38 39 40 41 42 43 44 
USSUTS 5648 6
0 
TWRQQQUWUSUVUV 5649 14
0 1 2 3 4 5 6 8 
SUUVUV 5650 6

VUSUSTST 5651 8
0 1 2 
RWTS 5652 4

TPRRTPTUVVWUURSRUSURURTTRTQVUTSRRQRUSD 5653 38
0 1 2 3 4 5 6 7 8 9 10 11 12 14 15 19 22 23 24 25 26 27 28 29 30 32 
QRTSVUUUUSRUTUSTTD 5654 18
0 1 3 4 5 6 8 12 
SRUUQQTTSRUSTRRT 5655 16
0 1 2 3 4 5 6 7 8 9 
UVSUVRRSSS 5656 10
0 1 2 3 4 
RVVUVTTTSTSTTTVUSSSUTURUTTRVSSTTTQVVURQTTUTQC 5657 45
13 14 21 22 23 24 25 26 27 31 32 33 35 36 37 38 39 
VTSRTSSUVRT 5658 11
4 
SURQUUUV 5659 8
0 1 2 
TRSSSTSSTVUUSS 5660 14
0 1 2 3 4 5 6 7 8 
STQSTRQSUUSTS 5661 13
0 1 3 4 5 6 7 
RPQPRQTSSTTUTUUUSUB 5662 19
0 1 3 4 11 13 
RSSUSQSVSTSSE 5663 13
1 2 3 7 
QQVRVTTTTSTUUUN 5664 15
0 1 2 9 
STTTUTWWUTWSSM 5665 14
1 2 3 4 5 6 7 8 
SUSROSTUURVTUPRTTSSUTTTTTUVUQTSSRUVUTVUVTUTSTTUTUTSTWVUUWW 5666 58
0 2 3 4 8 9 10 11 12 13 23 24 25 26 27 28 29 30 32 34 35 36 47 48 49 50 51 52 
SR 5667 2

TXTTSVTU 5668 8
0 1 2 
RSVUSSQRPVSTQSSVTURTTTTUOSL 5669 27
1 2 3 4 5 6 7 8 9 10 11 12 14 15 19 20 21 
QRRRSTUVTUQTT 5670 13
0 3 5 6 7 
PLRUVSUTPUTVUSVV 5671 16
0 1 2 3 4 5 6 7 8 10 
SRTUQSUTTVVVTRSUVTQTTRTQTQSQRSQ 5672 31
0 1 2 3 5 8 9 10 11 12 13 14 15 16 19 20 21 22 23 
RRSRTROUTUUVSP 5673 14
0 1 2 3 4 5 6 8 
SQTTSQ 5674 6
0 
TUUP 5675 4

TQQQPQTUUUVWVUTUSTRUUWVURPROPSRQNRTROQC 5676 39
0 1 2 3 4 5 6 7 8 9 10 11 12 13 14 16 18 19 20 21 22 23 24 25 26 27 28 29 30 31 32 33 
SSUT 5677 4

UTTSUUSWTO 5678 10
0 2 3 4 
RSRB 5679 4

USSJ 5680 4

URSTSU 5681 6

SVTTVTVTRWB 5682 11
0 2 3 4 5 
SVPRTUUSTSTVTTQRRRQSTRT 5683 23
0 1 2 6 9 10 11 12 16 17 
TTOOPSRRTRTTPRTRUUSRS 5684 21
0 1 2 3 4 5 7 8 9 10 11 12 13 15 
SSSTQQTSM 5685 9
0 1 2 3 
TSRT 5686 4

RUWVUVTUTUUQ 5687 12
0 1 2 3 4 6 
SSUVVSTVSVVS 5688 12
0 1 2 3 4 5 6 
QRRSUVSWWRSTG 5689 13
2 3 4 5 6 7 
PVSTTTTUTU 5690 10
0 1 2 3 4 
UVUTRTTTTUTSSQSRSSPUM 5691 21
1 10 12 13 14 15 
RTTUQTSURURSSUUWN 5692 17
2 4 5 6 7 10 11 
RRVUTSUUVTTRVTSRT 5693 17
0 1 2 3 5 6 7 8 9 10 11 
VWURD 5694 5

OLOMMPVWVTUSUSUQMLMLP 5695 21
0 1 2 3 4 5 6 7 9 10 11 12 13 14 15 
TSTTSQ 5696 6

RQTUVTRTTT 5697 10
0 1 2 3 4 
XRSRTUUWTSTRTURTVB 5698 18
0 3 4 5 7 8 11 12 
QSTR 5699 4

SWVN 5700 4

RTU 5701 3

VOQSSUT 5702 7
0 1 
UUPSS 5703 5

TUWTRSSSRRRRSSSRSSRRQRRSURQT 5704 28
0 1 2 3 4 5 6 7 8 9 11 13 14 15 16 17 19 20 21 22 
RUVUSTSWTUQSQSRRSTR 5705 19
0 2 3 4 5 6 7 8 9 10 11 12 13 
STTUUTTRSSUTSSUTRVRTSTSUUVRUT 5706 29
3 12 13 14 15 16 17 20 21 22 23 
UTVSUST 5707 7

RRSUP 5708 5

UTTSTSUUWVSSVSTS 5709 16
3 5 6 8 9 10 
TRSUTSUTT 5710 9
1 
NQWRQ 5711 5

STVTTUSVSUVVRQRQQSV 5712 19
0 1 3 4 5 6 7 8 9 10 11 12 13 
RSSSQ 5713 5

TSTTUTVVUSTUVUUUSUVTTVTH 5714 24
1 2 5 7 9 10 11 12 14 15 16 18 
TSUSRRQUUVRUUM 5715 14
1 2 3 4 5 6 7 8 
TUTVTSVRRRSUUQTTTSQRTV 5716 22
1 2 3 4 5 6 7 8 9 10 11 12 13 15 16 
TTTURTUUQQUOSPSUUVVSUSSH 5717 24
3 4 5 6 7 8 9 10 11 13 14 17 18 
SRTSRSTTTTTTTTRUTUSSRSSURTRURTSTSSUSU 5718 37
0 1 19 21 22 23 29 31 
QPRPQQRQSPRR 5719 12
0 1 2 3 4 5 6 
TTRSS 5720 5

VTV 5721 3

TVTTUM 5722 6
0 
RSPSQRPSPOPURRRSSSRSSRRTPRSSRSSSRSQRSSVI 5723 40
0 1 2 3 4 5 6 7 8 9 10 12 19 21 22 23 24 30 32 33 34 
TTUTSRTSUTSSTTVTTQRSTRUOTSSRTRTWTN 5724 34
0 1 9 11 13 14 16 18 19 20 21 22 23 24 26 27 28 
QUTUTTSTRTTRTTTRRVRUTRTPTTTVWTSRSTUC 5725 36
1 2 3 4 5 6 7 8 9 10 11 12 13 14 15 16 17 18 19 20 21 22 23 24 25 26 27 28 29 30 
SSSSUUSTRRRTSTTRT 5726 17
1 2 3 4 5 6 7 8 9 10 
TUUWUSUUTURTTPWNQURTSRF 5727 23
0 1 2 4 5 6 7 8 9 10 11 12 13 14 15 16 17 
QSSTSSVSVSTUSTRTVTVVTSQUTTTTRRTQSSTSTSTUTUSUSUUUSUWW 5728 52
0 2 3 4 5 7 9 10 13 14 15 17 18 19 20 26 27 28 29 30 31 37 40 42 45 46 
QNTQ 5729 4

RONLTXTOOXTTVTVWVTQSUQ 5730 22
0 1 2 3 4 5 6 7 8 9 10 11 12 13 14 15 16 
UPUD 5731 4

RMK 5732 3

UTTUURPUVS 5733 10
0 1 2 3 4 
SRUSRTUTT 5734 9

QUSTOO 5735 6
0 
PUTUTUSUUUTURVSUTWVE 5736 20
8 11 12 13 14 
RSRQOQPPSRRRRS 5737 14
0 1 2 3 4 5 6 7 
TURT 5738 4

STVSSTRUVUTTRUSSRSTVTSRTURRTQQRPQRSSVTRVSVSTT 5739 45
0 1 2 3 4 5 6 7 8 9 10 11 12 13 14 15 16 17 18 19 20 21 22 23 24 25 26 27 28 29 30 31 32 33 34 35 36 37 38 39 
QONSTUTPUSSTPQ 5740 14
0 1 2 3 4 5 6 7 8 
QRUT 5741 4

PQVVWSUSPTSUSSSQR 5742 17
0 1 2 3 4 5 6 7 8 10 11 
QST 5743 3

TTRQUS 5744 6
0 
WTSUUSUSUUTTUTSUS 5745 17
0 1 2 3 4 5 6 7 8 11 
QRSTSSTSRTTJ 5746 12
1 3 4 6 
RSUSUUVUWUTUC 5747 13
1 2 3 4 5 6 7 
SSRQQSQSUTSUSTVVSU 5748 18
0 1 2 3 4 5 6 7 9 
SQUUUVTUSSQPSUTUUURSRRTSPRPOQSTPRRRTRR 5749 38
0 1 2 3 4 5 6 7 8 9 10 11 12 13 14 15 16 17 18 19 20 21 22 23 24 25 26 27 28 29 30 31 32 
TSTRVU 5750 6

TSVTG 5751 5

OTSUURE 5752 7
0 1 
OSSRUO 5753 6
0 
VTVQQTTURD 5754 10
1 2 3 4 
RSPRUTUTQ 5755 9
0 1 2 3 
RRTUTTTVSR 5756 10
0 4 
UVSSPSOTTTVURPRSSSRRSTQSURUWRTVL 5757 32
0 1 2 3 4 5 6 7 8 9 10 11 12 16 17 18 20 21 22 23 24 25 26 
SSUTSRTTVVVVUVSTTVQ 5758 19
0 1 2 5 6 8 9 10 11 13 
VSTQRPH 5759 7
0 1 
RPTTST 5760 6
0 
SUUSSTTTTSTVSVQTUI 5761 18
7 9 10 11 12 
SQRSRQRTUSUSTSVTRV 5762 18
0 1 2 3 4 9 10 11 
UVWWTSUSVUTUUVTTUUTSUTD 5763 23
0 1 2 3 4 5 6 8 9 13 17 
QSTSRUTTWVTTRTTSD 5764 17
3 4 6 7 8 10 11 
QSS 5765 3

RUUUPRRTURRPQPRRSOTRSQUJ 5766 24
0 1 2 3 4 6 7 8 9 10 11 12 13 14 15 16 17 18 
URQQRPSTTRQRSSSSTUUTRC 5767 22
1 2 3 4 5 16 
TVTUSSWUUTSTUVSTTTTSUN 5768 22
0 1 2 3 4 5 8 11 16 
RPSTSPUUTTTUR 5769 13
0 1 2 3 4 5 6 
TSTQTTUSTPVWRUSPRRRPPSPSQSSTRSPMTSURTVSTRUSE 5770 44
0 1 4 5 6 7 8 9 10 11 12 13 14 15 16 17 18 19 20 21 22 23 24 25 26 27 28 29 30 31 32 33 34 35 36 37 38 
PPTQURTTRTRSUU 5771 14
0 1 2 4 5 7 8 
SSVSRUVUTTUSU 5772 13
1 2 3 
STTPQRRSSPTTSSVQRPG 5773 19
0 1 2 3 6 7 8 9 10 11 12 13 
QSTQQTOTSVVUTSO 5774 15
0 1 2 3 4 5 6 7 8 9 
RRSSTTTVPUSTTRQORRSRPPRTSSRQP 5775 29
3 4 5 6 7 8 9 10 11 12 13 14 15 16 17 18 19 20 22 23 
SSUTSRTUUQSUURVURUSVRQQL 5776 24
0 4 5 6 8 9 10 11 12 13 14 15 16 17 18 
QRV 5777 3

PUNPRRPUSPORRTUQUTRUUUUVSU 5778 26
0 1 2 3 4 5 6 7 8 9 10 11 12 13 14 15 16 17 18 20 
URSSB 5779 5

TTSTSO 5780 6
0 
USVO 5781 4

USRUURSU 5782 8
0 
RRUTUSUUF 5783 9
3 
STSRSTSRTPSTUSQPQRORRRTS 5784 24
0 1 4 6 7 8 9 10 11 12 13 14 15 16 17 18 
QUTVVTUUSVSTE 5785 13
0 2 3 4 5 7 
VTTRQOOSRSS 5786 11
0 1 2 3 4 5 
TUSSSQTTUUSRRWTTQVTSSSSVUTRRRTSQK 5787 33
0 1 2 3 4 5 6 7 8 9 10 11 12 13 14 15 16 17 18 19 20 21 22 23 24 25 26 27 
TSTUVVUTURSVWRUVOUE 5788 19
0 2 3 4 5 7 8 9 10 11 12 13 
PPUTVTUWUTRTVWUTRSQRRPRRSTURVTUVTRTQSRQRVVSUUTTSVWPTVTVSTTTTSRTPSSSTSTRSTQSQ 5789 76
0 1 2 4 5 6 7 8 9 10 11 12 13 14 15 16 17 18 19 20 21 23 24 25 26 27 28 29 30 31 32 33 34 35 36 37 38 39 41 44 45 46 47 48 49 51 52 54 56 58 60 61 62 63 64 66 67 69 70 
PPSUUUSSUQUQSN 5790 14
0 1 4 5 7 8 
RTRSTVVSVUUTSSTRTRUTUS 5791 22
0 1 2 3 4 5 6 7 8 9 10 11 12 13 14 15 16 
SXWTTSUVSTU 5792 11
0 1 2 
SVTUS 5793 5

TSSTTUTUTUTVTTUWB 5794 17
1 5 10 11 
TUSOSTRTQRTTUS 5795 14
0 1 2 3 5 7 
RUUUTUSV 5796 8
0 1 2 
STUVVUWUSSVSUTRTUTUVTUN 5797 23
1 2 3 4 5 6 7 8 9 10 11 12 14 17 
QTWVUQRSVRSUVUWRTTSVQTRTRURTURSTVSUTTVUR 5798 40
0 1 2 3 4 5 6 7 8 9 10 11 12 13 14 15 16 17 18 19 21 22 24 25 26 27 28 29 31 34 
RTRURI 5799 6
0 
PSQSA 5800 5

RVRSRTTSTSU 5801 11
0 1 
TTSSUTRTSTQUSRSSVTSSTSSSRUTTTRSRTSSUVUSTST 5802 42
5 6 7 9 10 11 12 13 16 24 29 33 
SQRTTQQSTRU 5803 11
0 1 2 3 4 5 
RTTSTSSRUTVU 5804 12
3 5 
QVTSTTUTUTSSTUSTTTTQ 5805 20
0 1 4 5 10 11 13 
OTTUQRSTTQQUTUSVRTSUS 5806 21
0 1 2 3 5 6 7 8 9 10 11 12 13 14 
STRTTSP 5807 7
1 
USSSRTSTQUQQSSVS 5808 16
0 1 2 3 4 5 6 7 8 9 10 
RTVSSURVRSUTJ 5809 13
1 2 3 4 5 6 7 
STSRRVTXTVRVTR 5810 14
0 1 2 3 4 5 6 7 8 
RTRSTRSSRRSSVQSTUUA 5811 19
4 6 7 8 9 10 11 12 13 
SNTUTQSSQRRRTRRB 5812 16
0 1 2 3 4 9 10 
UQPSTQWSTTRSRUQTURUSTPQ 5813 23
1 2 3 4 5 6 9 10 11 12 13 14 16 17 
RURUTWSSTTTTTTT 5814 15
0 1 2 3 
SSTTQQSTTTSTUTTSSD 5815 18
0 1 3 4 5 12 
VRSUTT 5816 6
0 
UVTRUUSTRSRUSRTTRVT 5817 19
0 1 3 7 11 12 13 
PUTTQUSVVTUU 5818 12
0 1 2 3 4 5 6 
TTVSTP 5819 6
0 
RTVTUTUTSVVSWXSVTVSTUWUTSTUUTURTUUTSSTUVTTUTRVUUTURURRRTSUQP 5820 60
0 4 5 7 8 9 10 11 12 13 14 15 16 17 18 20 21 25 26 27 33 34 42 43 45 46 47 49 50 53 
QSTTTVSUUQSTTSS 5821 15
0 4 5 7 8 
TTTSVU 5822 6

TTTSRSUTRSTS 5823 12
2 3 4 5 6 
SRTSTTRTPU 5824 10
0 3 4 
STUSWTSSNUTQ 5825 12
0 1 2 3 4 5 6 
RPUSU 5826 5

SSUSUUTVSSSWTVRQURSTU 5827 21
0 1 2 3 4 5 6 7 8 9 10 11 12 13 14 15 
RTSUWVTQSTTPTUSRUUTVTUVSS 5828 25
0 1 2 3 4 5 6 7 8 9 10 11 12 13 14 15 17 19 
SRQRSSSRQRQQRQPRQTSRTPRQSTPSTOTTRRTSSTSTTTRUTTSRTTTSSQSUT 5829 57
0 3 4 5 6 7 9 10 11 12 13 14 15 16 18 19 20 21 22 23 24 25 27 28 29 31 35 40 41 49 50 51 
RXSRP 5830 5

SUTRUTSUSWSUVUPRWU 5831 18
0 3 4 5 6 7 8 9 10 11 12 
USRUUTSTTTT 5832 11

UVUUSB 5833 6
0 
SSPSVSRSTTTTUUSSVTL 5834 19
0 1 2 3 4 5 8 9 11 12 13 
QSUTTUTVTUUUTVTURVVSSTSSRVTSRRTTQUTSTUQPSPSSTSSTSUVVTTUUSVTRRTVUWSVTRSSQO 5835 73
2 10 12 13 14 15 16 17 18 19 20 21 22 24 25 26 27 29 30 32 33 34 35 36 37 38 39 41 45 47 48 49 50 51 52 53 56 57 58 59 60 61 62 63 64 65 67 
SUU 5836 3

SVSU 5837 4

SSRSRUS 5838 7
0 
TRSTSTUUVXSVSVTTQTTC 5839 20
1 4 5 6 7 8 9 10 11 12 14 
OSRRUTRSSUTSTTQVTWRTSTUUJ 5840 25
0 3 4 5 9 10 11 12 13 14 15 16 17 19 
QTUQUUQV 5841 8
0 1 2 
USVUTSUTUVU 5842 11
0 
PTSSTVPSTTTUV 5843 13
0 1 2 3 4 5 6 
STTSRSRUPORUTTE 5844 15
3 4 5 6 7 8 9 
SRURUUUUVVSTTQSSTTR 5845 19
0 1 3 5 7 8 9 10 
SVWRXVTSUWTUUVUVUUUSTTSTTSSTSSUWURVTUVVVUUTQTTSURG 5846 50
0 1 2 3 4 5 6 7 9 11 14 15 26 28 29 30 31 32 33 35 36 38 39 42 43 44 
QSSVSTRSSTN 5847 11
0 1 3 5 
TUUSSTG 5848 7
1 
QTTSV 5849 5

MVTTRSUUUVUVRRTSRL 5850 18
0 1 2 3 4 5 6 7 8 9 10 11 12 
RRORRRPSSS 5851 10
0 1 2 4 
STTUUTVU 5852 8

SWTSSPQRRSQSRQRRRRQSSSRRSRUUUVUUTWTSTTUWVSWYUSUTTSVSUSSUSSTSSNQPQSQOUTN 5853 71
0 1 2 3 4 5 6 7 8 10 11 12 13 24 25 27 28 30 31 34 35 36 37 38 39 40 41 42 43 50 56 57 58 59 60 61 62 63 64 65 
SPRRUSUSUSPTRSROUSR 5854 19
0 1 2 3 5 6 7 8 9 10 11 12 13 
RRUWTVUTUWSVL 5855 13
0 1 3 4 5 6 7 
QTVSSRS 5856 7
0 1 
UVRQQU 5857 6
0 
PRTVVWTUV 5858 9
0 1 2 3 
SRSTUSTSVRRRU 5859 13
0 1 4 6 7 
PQRQQTSVTRSVUUTUVSRUSTTRSUSSSRSTUTQSSUQC 5860 40
0 2 3 4 5 6 7 8 9 12 13 14 15 17 18 19 20 24 25 26 27 28 29 31 32 33 34 
ROQUSSRUTSTTSST 5861 15
0 1 2 3 4 5 6 7 9 
RVTTSSPQVWTUTUUSRTTTTSVTWSUUUSQVSRUTVVVTTSPUVVK 5862 47
0 1 2 3 4 5 6 7 8 10 12 13 16 19 20 21 22 23 24 25 26 27 28 29 30 31 32 33 34 35 36 37 38 39 40 41 
UTRQSTVTL 5863 9
1 3 
TVUTUTTTPSRM 5864 12
3 4 5 6 
RTSSVUTTVQUTUWC 5865 15
0 3 4 5 6 7 8 9 
SNQTVTUVQTTTQSRTC 5866 17
0 1 2 3 4 5 6 7 9 10 11 
USTTTSUSUVVRUVSUU 5867 17
0 1 2 3 4 5 6 7 8 9 10 11 
TTQVUUVRRQSUSRSSTSSSTTUUVUS 5868 27
0 2 3 4 5 6 9 11 12 20 
PTTQUSSSRSSSUTTN 5869 16
2 3 4 10 
TRSRTUUURTRVSSSSTSSTURWVS 5870 25
2 3 7 8 9 11 17 18 19 
TTTUSQUSTQV 5871 11
0 1 2 3 4 5 
SVSWSTJ 5872 7
0 1 
OTVVRRWRTVTVUSTSQUTV 5873 20
0 1 2 3 4 5 6 7 8 9 13 14 
SRVUVRSSSVSTSTUTUTWB 5874 20
0 1 2 3 4 5 6 7 8 9 10 11 12 13 14 
QKRVVSTUSQSTUUSSRTTUVW 5875 22
0 1 2 3 4 5 6 7 8 9 15 16 
RXSRS 5876 5

POUTVSSRTPRUSNSMSTRSSTSSPRRQQQPTOTQPQSONSQSSTRSTRRQPQMQRPPSRPSOTSQSVF 5877 69
0 1 2 3 4 5 6 7 8 9 10 11 12 13 14 15 20 21 22 23 26 27 28 29 30 31 32 33 34 35 36 37 38 39 41 46 48 49 50 51 52 53 54 55 56 57 58 59 60 61 62 63 
URTTPSSSQUTSSSPRTTTQTTQUTSRSQST 5878 31
0 1 5 6 7 8 9 10 11 13 14 15 17 18 19 20 21 22 
STSQSR 5879 6

URSTUTUTSJ 5880 10
4 
URK 5881 3

RTTSSRSTRPJ 5882 11
1 5 
USTTSRUURSSTSTSTV 5883 17
0 1 2 3 4 5 6 7 8 10 11 
OTTSSVUTTUT 5884 11
0 
SSVSURSUST 5885 10
0 2 3 
RUTTUSTJ 5886 8
2 
T 5887 1

RLQSTRVTTSPRVTTTUSPVTTTUUTVUVRQQSOSLRVTTRS 5888 42
0 1 2 4 5 6 7 8 9 10 11 12 13 14 15 16 17 18 23 24 25 26 27 28 29 30 31 32 33 34 35 36 
QQRSQRQRSQRM 5889 12
0 1 2 3 5 6 
VTTSRTTRO 5890 9
0 3 
PTTTTRTQSUTSWT 5891 14
0 3 5 6 7 8 
SRRU 5892 4

RSTUSSTRTQSVUVWSUUSUVUVUVUWVSWVUWSQTVURTUS 5893 42
4 6 7 8 9 10 11 12 13 14 19 20 23 24 25 27 28 29 30 31 32 33 34 
STN 5894 3

SSTR 5895 4

S 5896 1

SRRRUQRSTQRSD 5897 13
0 1 4 5 6 7 
UTSVVUQSRQ 5898 10
0 1 2 3 4 
URRTSUTTUSUTWVTRTUVSSTUVSTURTRTUTSVVVVRTUTUTTVSTTSUVVTSRUST 5899 59
2 5 6 7 8 9 10 11 12 13 14 15 16 17 18 19 20 21 22 23 24 25 26 27 29 30 31 32 33 34 35 36 37 38 39 40 41 42 43 44 45 46 47 48 49 50 51 52 53 
VSVTSUTTWUTJ 5900 12
4 5 6 
QMMKLLLPMLQMNKB 5901 15
0 1 2 3 4 5 6 7 8 9 
QMLNRSSTUTRVSWTQRUQ 5902 19
0 1 2 3 5 6 7 8 9 10 11 12 13 
SQTUVTWUUTUUSVVRSTST 5903 20
0 2 3 4 5 9 10 11 12 13 14 
QSTTVTUTVTSSD 5904 13
0 3 4 5 7 
UTTRSWTSTTRQRSSSSQQSTQSQSRRSRTSTRSTVTC 5905 38
0 2 4 5 15 16 17 18 19 20 24 25 30 31 32 
TWVSSUUUUSRSVTQSPTQTUTUUVUTM 5906 28
0 1 3 5 6 7 8 9 10 11 12 13 14 17 18 19 20 22 
TSRPSRRSVSQUTTR 5907 15
0 1 2 3 4 5 6 7 8 9 
SSVSVSQTPUURTUVRSPTWTTRQRUVSS 5908 29
0 1 2 3 4 5 6 7 8 9 10 11 12 13 14 15 16 17 18 19 20 21 22 23 
RVTTUTTRTUE 5909 11
0 1 2 3 4 5 
PRRUSTSTUURRS 5910 13
0 1 2 7 
TSTSSR 5911 6

QSVSTUTTTSC 5912 11
0 1 2 5 
UTS 5913 3

RSRVRTUTUTSSSUSRSQTVSVUPTSQE 5914 28
0 1 2 3 4 6 7 8 9 11 12 13 14 15 16 17 18 19 20 21 22 
RUUTTUWURSTTSSRVUSOTSRUVXUVRRSUWUVUTTWVSQRTSSSSTUPQOPRRUUSQ 5915 59
1 2 3 4 5 7 10 11 12 13 14 15 16 17 18 19 20 21 22 23 24 25 26 27 28 29 30 31 32 33 34 35 36 37 38 39 40 45 46 47 48 49 50 51 52 53 
SUWTE 5916 5

UU 5917 2

SSRTRTTTUPUTRSSUUSUVSTSQRSR 5918 27
4 5 6 7 8 9 11 13 14 18 20 
TUVRSSRUUQRVTWQWTUP 5919 19
1 3 4 5 6 7 8 9 10 11 12 13 
NNVTUUVSRQRSSTB 5920 15
0 1 2 3 4 5 6 7 8 9 
TTUSUUSTTTSM 5921 12
1 6 
RRSURQRSTSXTS 5922 13
0 1 2 3 5 6 7 
SSSP 5923 4

TTTUS 5924 5

RVTRUUQURTUTB 5925 13
0 1 2 3 4 5 6 7 
QUVSVTVUUUT 5926 11
0 1 2 3 4 
TSTTSTVTQORH 5927 12
0 1 3 4 5 6 
USSSQPSRSTSSSRUUURRQSQSTTRTSTSTRE 5928 33
0 1 2 3 4 5 6 8 9 10 11 12 13 14 15 16 18 19 20 27 
UUTSTUUTT 5929 9
0 1 2 3 
TVVUUUTUSRSYVTTRVVRVVTTTRVWT 5930 28
6 7 8 9 10 11 13 14 15 16 17 18 19 20 21 22 
RUTUUVUUTUSSSSUUUSSW 5931 20
1 3 9 14 
QQSTQPSRUUSPVTSRTPSTTRRUSRQRSP 5932 30
0 1 2 3 4 5 6 7 8 9 10 11 12 13 14 17 18 20 21 22 23 24 
TTVV 5933 4

SURVTTRUSRTTQTT 5934 15
0 1 2 3 5 6 7 8 
SSTUS 5935 5

UTUPTUOTT 5936 9
0 1 2 3 
PUUVSRRUOTRRQSSTRUTSTWSUUVSVUE 5937 30
0 1 3 4 5 6 7 8 11 12 16 17 19 20 21 22 23 24 
TVUURTSTVWWUTVTTV 5938 17
0 1 2 3 4 5 6 7 8 9 10 11 
TUSQRPQSOQRSPSTQRQRQRTUVN 5939 25
0 1 2 3 4 5 6 7 8 9 10 11 12 13 14 16 17 18 19 
RWURSPUTSRTTSUSTUSUSTTUUSTSSSSVTVSTTTSSSUSTTSSRVTSVTSSUTTTWUTURVTTUUTTTTVTTTVTTTUUTTTSTUUSVSTRTUSSTUTVTSSVUTTTTQTTSUTTTRTSTUSSSTSTSSTRTTSUTSVUSTSTSUUTUVTRUTTTQUSSUTTTTORTWTTUTS 5940 176
0 1 2 3 4 5 6 7 8 11 12 14 17 22 23 25 26 27 28 29 38 39 41 42 44 45 46 50 53 54 55 56 57 58 59 62 66 68 69 70 71 72 73 74 87 88 90 92 93 94 96 100 101 103 104 105 106 110 111 112 115 116 117 119 121 122 123 128 131 133 135 137 138 140 141 143 145 146 148 149 150 151 153 154 155 158 159 162 163 164 165 166 167 168 170 
TUTURSSSPUUURTVUTURSTTTVURQTUUSVUU 5941 34
1 2 3 4 5 6 7 8 9 10 11 12 15 16 17 18 19 21 22 23 24 25 26 27 28 
TTTTTUTRQRUSRRTTSRQUUSSQVSSRK 5942 29
2 4 5 6 8 14 15 16 18 19 20 21 22 23 
UWVTUTUSURRO 5943 12
0 1 5 6 
UTUTUTWRTV 5944 10
1 2 3 
TTUVURTSUXV 5945 11
1 2 3 4 5 
URSRTTRUUTTSVQSRTTRSWXWWVUSTO 5946 29
2 3 7 8 9 10 11 12 13 15 16 17 18 19 20 21 22 23 
RWQSTVVTXSSOSV 5947 14
0 1 2 3 5 6 7 8 
TQTSVSO 5948 7
0 1 
TTWVUUTSRUSM 5949 12
0 1 2 3 4 6 
ORPTVTTRUTSUSQ 5950 14
0 1 2 3 4 
SRQRRQTUR 5951 9
0 1 2 3 
TUUQVN 5952 6
0 
UTRSSTTTTRTVTUTURWSUUXTRTTR 5953 27
5 6 7 8 9 11 12 13 14 15 16 17 18 19 20 21 
SSSVPTUUUTWST 5954 13
0 1 2 3 4 6 
QSTRSQRPPTORQTWVUVTUVOB 5955 23
0 1 3 4 5 6 7 8 9 10 11 12 13 14 16 17 
RSTSTUUVVTTUVRUUTQ 5956 18
3 4 5 6 7 8 9 10 11 12 
TRU 5957 3

RTUURTUWTVR 5958 11
0 1 2 3 4 5 
RSRVTTTVSSSUS 5959 13
0 1 2 3 6 7 
UVUUSWUQTTSRTTTSRVUV 5960 20
0 1 2 3 4 5 6 8 9 10 11 12 13 14 
SXUTVSVWX 5961 9
0 1 2 3 
TTTXSTSTST 5962 10
0 1 2 3 4 
SSUSUUSTSRTUTSSPTTTRTSSUTSTTRRRRRSRL 5963 36
0 2 3 4 5 6 7 8 9 10 11 12 13 15 16 18 19 20 22 24 26 27 29 30 
QPUTG 5964 5

SVTTVSSTTN 5965 10
0 4 
SSSSSSURUVT 5966 11
5 
RUTRTTTUVUS 5967 11
0 1 2 3 
TSUTSVSTTST 5968 11
4 
TURSQRUURUSTRRO 5969 15
0 1 2 3 4 5 7 8 9 
UWWUUU 5970 6
0 
QWTTUTUURRSTTT 5971 14
0 1 5 6 
MPNNOPUSPUUUVSSRVRSRQTTORRTRSTVVTUN 5972 35
0 1 2 3 4 5 6 7 8 9 10 12 13 14 15 16 17 18 19 20 21 22 23 24 26 29 
PTTVUSRQPTSRQRTSVSUTQTTRPRRRQRSUUSVQSOTP 5973 40
0 1 2 3 4 5 6 7 8 9 10 11 12 13 14 15 16 17 18 19 20 21 23 24 25 26 27 28 29 30 31 32 33 34 
TQRVSTSTTTTTQSVTTTRN 5974 20
0 1 2 3 5 6 7 8 9 10 11 12 13 14 
STVSRTPVTRVQTSRTSRSRORPRSRQPSRSSRRRTPTRUTRPS 5975 44
0 1 2 3 4 5 6 7 8 9 10 11 12 15 16 17 18 19 20 21 22 23 24 26 27 30 31 32 33 34 35 36 37 38 
VSUVSTRTPTTSTTSUUTSRUSRSQSN 5976 27
0 1 2 3 4 5 6 7 8 14 15 16 17 18 19 20 21 
TURSQTUTVUUTPURNUU 5977 18
0 1 2 3 4 7 8 9 10 11 12 
TSUVUUSUUQRSUSSVH 5978 17
2 3 5 6 7 8 9 10 11 
RSST 5979 4

TSRN 5980 4

I 5981 1

PQSSTSQO 5982 8
0 2 
SSO 5983 3

SSRSTSRI 5984 8
2 
MTPQU 5985 5

TTRRRUSSUSTVUVSTTWTUSRTVTSTTSSTSTTVUTTRUTTVSVWTUSTSRVSTF 5986 56
0 1 2 8 12 13 14 15 16 17 19 20 21 23 38 39 40 41 42 43 44 47 48 49 50 
OUUTWUSTSUVVRQ 5987 14
0 1 2 3 4 7 8 
SUSUUWTTTUUSTSUSRSTRRRRTTRRU 5988 28
2 3 5 14 18 22 
TSWTVTQRRSSH 5989 12
0 1 2 4 6 
NQPSPSTVRSUVSUSSPQ 5990 18
0 1 2 3 4 6 7 11 12 
TTUSSTVUSVUUSSSTUSQRRPTTSPOQR 5991 29
1 3 4 5 6 7 13 16 17 18 19 20 21 22 23 
STTSUVWVSVTWRRTTL 5992 17
3 4 5 6 7 8 9 10 11 
UUVTVSSVRTM 5993 11
0 1 2 3 4 5 
NTSUTTUTVT 5994 10
0 2 3 4 
QSTSSTR 5995 7
0 
TUUO 5996 4

SSUSD 5997 5

UUVQP 5998 5

TU 5999 2

TTTTSUTTVTT 6000 11
3 4 
TRS 6001 3

TTVTTVUVRTSUWL 6002 14
0 1 2 3 4 5 6 7 8 
STPQTQTTQURU 6003 12
0 1 2 3 4 5 
KTURRQV 6004 7
0 1 
SQQNV 6005 5

STURTTO 6006 7
1 
SSVT 6007 4

QTURVSRL 6008 8
0 1 2 
UTUTSUTVTVVQ 6009 12
0 2 3 4 5 6 
RSSQQNOPU 6010 9
0 1 2 3 
SUTRSSSSVUUV 6011 12
0 1 4 6 
RUVTTTTTUTVSQ 6012 13
0 1 2 3 5 6 7 
SUSRURTTRTWUSTTTU 6013 17
0 1 2 3 4 5 6 7 8 10 
RUSURSTS 6014 8
0 
RRSRUVQR 6015 8
0 1 2 
TTSU 6016 4

SR 6017 2

SSTRQSUORSRTUUTTRTSTSTSSSVTRRTRUN 6018 33
0 1 2 3 4 5 6 7 10 14 22 23 24 27 
QPRPNRR 6019 7
0 1 
TTWVRTSWTWSTC 6020 13
0 1 2 3 4 7 
RUURQTUSQQQTSD 6021 14
0 1 3 4 5 6 8 
SSTROTRPOPPQQUORRQOTPTVUTTTT 6022 28
0 1 2 3 4 5 6 8 9 10 11 12 13 14 15 16 17 18 19 20 
QTRQSV 6023 6
0 
STUURS 6024 6
0 
RRVWTUSUUTVQ 6025 12
0 1 2 5 6 
QSTTVSRVJ 6026 9
0 3 
TUUTTRTUTPTT 6027 12
4 5 6 
UQVUUSVUWRQPE 6028 13
1 3 4 5 6 7 
RUVSSSUTTSSTSN 6029 14
0 8 
VRUUTSSUQTVTTRVPVTUVSSUUV 6030 25
0 5 6 7 8 10 11 13 14 15 
TTRSRTRTUSUI 6031 12
4 6 
PSTM 6032 4

UTRSUTTXM 6033 9
1 2 3 
MTUTSTVQTTTSRTVQSTOQTTTTSRSVVRSSUSSTTUSSSQUTTVTSURRSSSSRRSURSTSSUTTTSVSVSUSRUSSQSSTUTTTTSRSTQPPPPVUTPVTWWQUSOQTTTRSTUUOTUPSSSTSUUTTTVSUTVVRTSTVTSTTTUSVTVSTQUWVSUM 6034 162
0 1 2 3 4 5 6 7 8 12 13 14 15 16 17 18 19 21 22 23 24 25 26 27 28 30 36 37 38 40 42 43 44 45 46 47 51 53 54 56 57 58 59 66 68 69 71 72 74 75 76 77 78 79 85 87 88 89 90 91 92 93 94 95 96 97 98 99 100 101 102 103 104 105 106 107 108 109 110 113 114 115 116 117 118 119 120 122 126 128 129 130 131 132 133 134 136 137 138 141 147 148 149 150 151 152 153 154 155 156 
RTTSVSRSSSRVUQRSTSSRTRRQSTTSTSTSQVVVSQTUSQRSSPRSURRSF 6035 53
0 1 2 3 4 6 7 8 9 10 11 12 16 18 19 20 27 28 30 31 32 33 34 35 36 37 39 40 41 43 44 45 46 47 
TSQSE 6036 5

QRUTSTRSUSVUSSSRRRSRSVSRRQTTRRVTVRTT 6037 36
0 5 6 7 8 10 11 12 15 16 17 18 19 25 26 27 28 29 30 
UU 6038 2

SVSTUURRSS 6039 10
0 1 2 3 4 
RURTWUTSUTVTTWSVVS 6040 18
0 1 2 4 5 6 8 9 10 11 12 
VUTPOOOQPPQSUSRTUTSSUUTSRQRSSRSSSPRPTSRRTTS 6041 43
0 1 2 3 4 5 8 9 16 21 30 31 32 33 34 35 
SVSL 6042 4

TUVRRQSRURTRQSSTSSSTQTUTTTSTSRTRRSUTRQTQRRTUTUTSWSUWUSTVSTUSTRRTUTWURRVVUVXTRTUUTUS 6043 83
0 1 2 3 4 5 6 7 8 9 10 11 12 14 15 16 17 18 20 21 26 27 28 29 30 31 32 33 34 35 36 37 38 39 40 42 43 44 45 46 47 48 49 50 51 52 53 54 55 56 57 59 60 61 62 63 64 65 66 67 68 69 70 71 72 73 74 75 76 77 
UTSTUUTUF 6044 9
3 
TUSTUSQRRRSVUTUSQTSSSTQSRTVUVSVVSN 6045 34
6 7 8 9 10 11 12 13 14 19 20 21 22 23 25 26 27 28 
USTSVTTWUVWTUVSVTTRTVTUTVRTTUUVSVUUVWTVUTXTTRWSRTTTT 6046 52
0 1 2 3 4 5 6 7 8 9 10 11 12 13 14 15 21 22 23 25 26 27 28 29 30 31 32 34 35 36 37 38 39 40 41 42 43 44 45 
QTVTTTUUTTTUN 6047 13
7 
RUQRSPWTVTQTRTRVTUUSSSSRSTUSUSSTE 6048 33
0 1 2 3 4 5 6 7 8 9 10 11 12 23 27 
SUSTSOSTSURSSSOTQ 6049 17
0 2 3 4 5 6 9 10 11 
ORTU 6050 4

QTVVXSVUVVTSSTTRUSP 6051 19
0 1 2 3 4 5 6 7 8 10 11 
RWXTSTUSTTU 6052 11
0 1 2 
SSUTWSSTWUI 6053 11
0 1 2 3 4 5 
RWWSUUSUSTSTTUS 6054 15
0 1 2 
SUURUUSTTTT 6055 11
0 1 2 3 4 5 
PSSQSTUTRVRPRP 6056 14
0 1 2 3 4 5 6 7 8 
QUTTTUSTPSSTRC 6057 14
3 4 5 6 7 8 
UTSVTRQRRTRTT 6058 13
0 1 2 3 4 5 6 
TUSTUWTUUTSSUSVUTUT 6059 19
0 5 8 11 12 
RUUVUST 6060 7
0 
TTTTUUUTUTR 6061 11
0 1 2 3 4 
QRTVSUTTUSUUVUUTVRUQVTTSSTSSSSRTUTQVTTTUTUTSTOURTV 6062 50
0 1 2 3 4 5 6 7 8 9 10 11 12 13 14 15 16 17 18 19 20 22 23 24 25 26 27 28 29 30 33 34 35 36 37 39 40 41 42 43 44 
NSURSUSVU 6063 9
0 1 2 
RRRTUQPPPOUTXTSQRVR 6064 19
0 1 2 3 4 5 6 7 8 9 10 11 12 13 
UVUL 6065 4

OTUUUUSRTSTUUVVUTWUUTUTVSL 6066 26
0 1 2 3 4 5 6 7 8 10 11 12 13 14 15 16 17 18 20 
UUXVUUUSTSWRU 6067 13
0 1 2 3 4 5 6 7 
RSTSUVSTTTRVWVUTSTTUUUSSVTUVURWURVV 6068 35
0 1 7 8 9 10 11 19 22 25 26 27 28 29 
TURUPTSVWQVVPSSVWSRTSTQ 6069 23
0 1 2 3 4 5 6 7 8 9 10 11 12 13 14 15 16 
PQTU 6070 4

SQTTRTTSWSS 6071 11
1 3 4 5 
QOPSRRTQSUVY 6072 12
0 1 2 3 4 5 6 
SUSUQURSQQQSSTSOWSTQT 6073 21
0 1 2 3 4 5 6 7 10 11 12 13 14 15 
NVSTC 6074 5

RQQRUTUTPUPRUSTUQSSVUTSQUURUUS 6075 30
3 4 5 6 7 8 9 10 11 12 13 14 15 16 18 19 20 21 22 23 24 
TTVUVTTUWTK 6076 11
0 2 4 5 
RQRUI 6077 5

STTUSSTUSU 6078 10

QS 6079 2

SURVSWSSTO 6080 10
0 1 2 3 4 
SUQTURUTRSTB 6081 12
0 1 4 5 6 
RSSQQSQNRQQRRUUTSSRUTTQQRTTSO 6082 29
1 2 3 4 5 6 7 8 9 10 11 12 14 16 18 19 21 22 23 
RTC 6083 3

TSUUVVUVTRTPQRS 6084 15
3 4 5 6 7 8 
QSTT 6085 4

TSVTRUTVQTSL 6086 12
0 1 2 3 4 5 6 
RTTSSPRQSUUF 6087 12
0 1 2 3 4 5 6 
QUSRRPSUSUUUTSTF 6088 16
0 1 2 3 4 5 8 10 
TSQRTUSTTUVTTUTQ 6089 16
0 1 2 3 5 6 7 8 9 10 
RRTUTSTTQRS 6090 11
0 4 5 
TTUWSSXUURUVSVT 6091 15
0 1 2 3 4 5 6 7 8 9 
WOQTSQNSV 6092 9
0 1 2 3 
SUUTWVVTXTTVO 6093 13
0 1 2 3 4 5 6 7 
STTSSRP 6094 7
0 1 
TRUT 6095 4

SUSTTRSRRQRURQRTUUTTUT 6096 22
2 3 4 5 6 7 8 9 10 11 12 13 14 15 
SRSTTSUVUTTWTUT 6097 15
0 4 5 6 7 8 
RTSRRQQRPPRSTQ 6098 14
0 1 3 4 6 7 8 
TTVU 6099 4

TRVTSVVVVUUUSS 6100 14
0 1 2 3 4 5 6 7 8 
SQSSRTTSPRRTTRSURJ 6101 18
1 4 8 9 12 
WTSRSUSTSRUVVTQSTUTTU 6102 21
0 8 9 10 11 12 13 
SROSTX 6103 6
0 
TSTTTTVVTSTTUG 6104 14
2 3 4 5 8 
RTSUUSUTVTTUTUQTUWTUVTQVT 6105 25
1 3 10 11 12 13 14 15 16 17 18 19 
SVSSTSUSUUQSSRTVUS 6106 18
1 5 6 7 8 9 10 11 
SSSRO 6107 5

RTUUSSQQSR 6108 10
2 3 
QSUUSSSXSU 6109 10
0 1 2 3 4 
VRSSU 6110 5

SVUTTUTU 6111 8

URTYTV 6112 6
0 
PVTTSUUTUVTVVUVTTSUUURVTU 6113 25
0 9 10 17 19 
RRUSTS 6114 6

PRRSTRRRQQRSTRSQQRSPRRPVTSUVSUUTURSSSSTTUTTTUSTWR 6115 49
2 3 5 6 7 8 10 11 15 16 17 18 19 20 21 22 23 24 25 26 37 42 
VTUUSTTTSSSQW 6116 13
7 
QTRTVQQSSTSUTRSRQSTUQRUURRSQSRQUTSRST 6117 37
0 1 2 3 4 5 7 10 11 12 13 14 15 16 17 18 19 20 21 22 23 24 25 26 27 28 29 30 31 
QSTTVUVVSUQO 6118 12
0 1 2 3 4 5 6 
TSVSTRVTTTTSQ 6119 13
0 1 2 3 4 5 6 7 
OSTTUTVRUUM 6120 11
0 2 4 5 
QSSSQTTUTTTTRTTUUSSVTO 6121 22
0 1 2 3 11 14 15 16 
QUUVVSUUUVTTWUTSSTTUUTSTVUVVSTQORRQ 6122 35
0 1 2 3 4 5 7 8 9 10 11 12 19 20 21 22 24 25 26 27 28 29 
SVRTTVQSUVT 6123 11
0 1 2 3 4 5 
QTTTTTSQUSTUVTSUTN 6124 18
3 4 5 6 7 10 11 12 
RRUVSSTRPRRUSRSRP 6125 17
0 1 2 3 4 5 6 7 8 11 
TTVUUUTUXJ 6126 10
0 2 3 4 
QUTSUSSTRSTWQVQSQSSTRMTTJ 6127 25
5 6 7 8 9 10 11 12 13 14 15 16 17 18 19 
SPRQQTF 6128 7
0 1 
UTSVSSUTRRQRSTUSUVPSUTTUSTS 6129 27
6 8 9 11 13 14 15 16 17 18 
RQUTSTTRTVSUSTS 6130 15
4 5 9 
TSRSSRSSSTSTQSTTRQSRSQSSURRTSTSSTRQUSTVUUTSUQTUSTRSTUQRSQTUTUSSSRUTTVSSTTSTSVUTTTUUQRTE 6131 87
8 16 17 18 19 20 21 22 23 28 29 31 32 33 38 43 44 49 50 51 52 53 54 55 56 59 60 64 68 71 73 74 78 79 80 81 
UOQVTS 6132 6
0 
SUVF 6133 4

TQVQTWRPQTRPPQ 6134 14
0 1 2 3 4 5 6 7 8 
USUUTWTSUU 6135 10
2 3 4 
TSTQQRSTUSRTSSSSQSTS 6136 20
0 1 2 3 4 5 6 7 8 9 10 11 12 13 14 
TUSSSRUTSPTTVTTTN 6137 17
3 4 5 7 8 9 11 
RUUQSTUUVTUVSUV 6138 15
0 1 2 3 4 5 6 7 8 9 
UTTURSQRTUTTVSU 6139 15
0 1 2 5 9 
QOPSTRQ 6140 7
0 1 
TVTWPUSUSUVUTWXUTSVUTVUTVTVVUTSUWTTTURRSTRVRVUTSTSRUUSUUTUVURSSSUURUUUUUUSSTTTTVTUUSUVTTSUTTVUTSUUVTVRTTUSXTUTUWTSTSUTVUSRUTSRUVTTRTUTVRUSUUSUSUTVUTTUURTRSSTRSSTUTSURUUSSUSVTUTUTUUSUVTTUTTSTUSUVTTUTTUVVURSTUUVUTTRQUVUVSTRTTTTVTTUUTURQTS 6141 236
0 1 2 3 4 8 9 10 11 12 13 14 18 19 20 21 22 23 24 25 26 27 28 32 33 34 35 37 38 39 40 41 42 44 46 48 50 53 55 57 58 59 60 62 63 78 84 93 96 98 99 100 101 103 104 105 106 107 108 111 117 120 121 122 123 126 127 129 130 132 133 134 147 148 149 150 162 165 168 169 170 189 196 199 200 203 204 208 209 210 211 212 213 214 215 216 217 224 228 229 230 
TUUTUSSTUWU 6142 11
3 4 5 
TVUTTRUTTTVC 6143 12
0 1 2 3 4 5 6 
RQUUUSRUSSSRUUSUQSSQVQUURRTOSTRSUSQUUUQUSRTSQTQPRQTSTQSTQSUSSTTSTTURQRUSTROWOUSSVUQTTSUWRTQTSSSTSUQSSQUUTVUSRTURRURSVV 6144 118
0 3 4 7 12 14 15 16 17 18 19 20 21 22 23 24 25 26 27 29 30 31 32 33 36 37 38 39 41 42 43 44 45 48 49 51 52 53 64 66 67 68 69 70 71 72 73 74 75 76 79 80 81 82 83 84 85 86 87 88 90 91 96 98 100 101 105 108 109 110 111 112 
VSQTUB 6145 6
0 
OSSTSTN 6146 7
0 1 
STTTSVTTTRU 6147 11
5 
RWSUVWUWUSUVTURUVSUTVSRWURRTTUTWWXTVTVTURUTSSVVU 6148 48
0 1 2 3 4 5 6 7 8 9 10 11 12 14 15 16 17 18 19 20 21 22 23 24 25 26 27 28 29 30 31 32 34 35 36 37 38 40 41 42 
TVSTTSTVSTTTTVTI 6149 16
10 
SUWVVTSQVVUVXSSUUI 6150 18
0 1 2 3 4 5 6 7 8 9 10 11 12 
STUUSTVQSUC 6151 11
5 
RTRSSTTQRQ 6152 10
0 1 2 3 4 
MTWWQQOSVP 6153 10
0 1 2 3 4 
TSSPQTPTRTTTQTRSPPRRTSTSL 6154 25
0 1 2 3 4 7 8 11 12 13 14 15 16 19 
OUSSSTTTTUUSN 6155 13
0 7 
SQSUUUURVTVSURTTSRVUTRUT 6156 24
0 3 5 6 7 8 9 12 13 16 18 
TSTWRRSSRUTTRUSSRTTTTTTPOSSTRSMST 6157 33
0 1 2 3 4 5 6 7 8 9 10 11 12 15 16 18 19 20 21 22 23 24 25 26 27 
RSURTSTUTTSXVVRUQTSTRRPRPSPQRTRSTSRQPOTQTMRPSRRTR 6158 49
0 2 6 7 8 9 10 11 12 13 14 15 16 17 18 19 20 21 22 23 24 25 26 27 31 32 33 34 35 36 37 38 39 40 41 42 43 
TUVSTSRTQVUW 6159 12
2 3 4 5 6 
SVTURSU 6160 7
0 1 
TTPTTUTTP 6161 9
1 3 
TUWSTSTRVUTQSSQH 6162 16
0 1 2 3 4 5 6 7 8 9 10 
QTURUUUUTRSUURURSSTRUUUTSSVRQRUUTSTSQQTRUSST 6163 44
0 5 6 8 9 10 11 12 22 23 24 25 26 27 28 32 34 35 36 37 
TUSRUTTTWTTQRPQRSSUB 6164 20
0 1 2 3 4 5 6 7 8 9 10 11 13 14 
RVVST 6165 5

TWUVVRUVRSTS 6166 12
0 1 2 3 4 5 
RUVTTSSSTSVVSTUE 6167 16
0 1 5 6 7 8 9 10 
TUTSWUSSH 6168 9
1 2 3 
SRSTH 6169 5

URVSVWS 6170 7
0 1 
SRRRTWUUVTUSTUL 6171 15
0 1 2 3 4 5 8 9 
PUUVUTVUVTVUSRSQSQSC 6172 20
0 1 5 6 8 9 10 11 12 14 
RSTRSSUUUVTVTRTSTUSTURSTTURTRQSUSRUUVSVSTS 6173 42
2 6 8 9 11 24 25 26 27 29 30 31 32 33 34 36 
SUTTTSSQWWURSPSSTUUSTS 6174 22
3 4 5 6 7 8 9 10 12 13 
TSUTUUTURUSTTTVSTUTTTI 6175 22
0 1 3 4 5 7 9 12 13 14 15 16 
UUUUTRSVSSQUUUVUTTTTVVUUTTVQSUUTSSUTWUVUUSSRVSRVT 6176 49
2 3 4 5 6 7 8 9 10 20 24 25 26 31 32 33 34 35 36 37 38 39 41 42 43 
TVUT 6177 4

TQUTRVVUTTSPUSUTSVUUURUUTVTSWTVQ 6178 32
0 1 2 3 4 5 6 7 8 9 10 11 14 15 16 17 18 20 21 22 23 24 25 26 
TNTQR 6179 5

QSTT 6180 4

RSTSTSTTPTQSTUTVVB 6181 18
3 4 5 6 7 8 10 11 12 
SSTTVUSSSVURQRRRSSSSRSRSRTSTRRTRUQVVTSUUVSUUV 6182 45
5 6 7 8 9 10 19 20 24 28 29 30 31 32 33 34 37 38 39 
RVTQRTRSSA 6183 10
0 1 2 4 
RTXTVWTUTTUSSS 6184 14
0 1 2 3 4 5 6 
RTRSTVRSR 6185 9
0 2 
RTSVTVTTTSQTTVTURSRRUQ 6186 22
0 1 3 4 5 8 13 
URXPUUTWUSVTUVUUVSSTTUXUTRE 6187 27
0 1 2 3 5 6 7 8 11 13 14 15 16 17 18 19 20 21 
PUUUTTSUUVI 6188 11
0 3 4 5 
UVUTTRWSSTTVSTTTTVSSTUWVQSTUTVWB 6189 32
0 1 2 4 5 6 7 10 11 14 15 17 19 20 21 22 24 25 26 
TSVTB 6190 5

RSS 6191 3

QVVVVTUTWUV 6192 11
0 1 3 4 5 
VTS 6193 3

RUVUSTSV 6194 8
0 1 2 
PTSSRQO 6195 7
0 1 
TSURQQTTTSST 6196 12
0 2 3 4 5 
RSSSTT 6197 6
0 
RSUTRVTSRR 6198 10
3 4 
UUUWSVSUUTUVUT 6199 14
0 1 2 3 4 5 6 7 
RSVTUTH 6200 7
1 
STTQVSUPTRRSRSSRWTRUUSTTURUSUSSUS 6201 33
0 1 2 3 4 5 6 7 11 12 13 14 15 16 20 23 24 
UTRSURTTSSRUQRUTSVK 6202 19
0 1 3 4 5 7 8 9 10 11 12 13 
VRURTTTTUT 6203 10
0 1 
SQORTSUVTA 6204 10
0 1 2 3 4 
SUVRTUSSUUTUSTTUUSSSUSSSUUTUVTPUTTURR 6205 37
0 1 2 6 12 15 16 18 19 20 22 25 26 27 28 29 30 
QUXVUTVSRTTUTURJ 6206 16
0 1 2 3 4 7 10 
RTTUVSTXWYSR 6207 12
0 1 2 3 4 5 6 
RSTTUTUSTWRV 6208 12
2 4 5 6 
UUTUSQ 6209 6
0 
USQT 6210 4

PPPSRSSSTRUURTRD 6211 16
0 1 2 3 4 6 9 10 
RSRSSSQSRTP 6212 11
0 5 
RTTSUSSSSSRTTUSSRSTSTRTSNUUSRTUWRRUTTSURSUVUSTSTUPTURS 6213 54
4 9 10 11 16 19 20 21 22 23 24 26 27 28 29 30 31 32 36 37 38 39 43 44 45 46 47 48 
RTSUVTTRSUSRTTU 6214 15
2 4 5 
TSUVUVTUSTTUUVSWVUTWVUTUTUV 6215 27
0 1 2 3 4 10 11 12 13 14 15 16 17 18 19 
PTTUTUUQUC 6216 10
0 2 3 4 
TTUTTSSUSUWSTTUR 6217 16
5 6 7 8 9 10 
RSVTWTQQVUUSURPURVTH 6218 20
0 1 2 3 4 5 9 10 11 12 13 14 
PSSUTSRTQQRTSSQRSSRVSVUUSUTUTQTSRRQPRM 6219 38
0 1 3 4 5 7 8 9 11 14 15 18 19 20 26 28 30 31 32 
SRWRVVSTT 6220 9
0 1 2 3 
OSROSKNMRQNUUTUVSRVTRTRVVV 6221 26
0 1 2 3 4 5 6 7 8 9 10 11 13 15 16 18 19 20 
TSRUSUUUTVSRUQSPPPRRSRRSRO 6222 26
1 6 7 8 9 10 11 12 13 14 15 16 17 19 20 
PTRSSRSSTTSQSTS 6223 15
0 1 2 3 4 6 7 8 9 
TTRVUSRWTVWUTVWTTVUVVUTU 6224 24
0 1 2 3 4 5 6 7 8 9 10 11 12 13 14 16 17 18 
SSSTQVRUTUUTTSTUT 6225 17
0 1 2 3 5 
NQRSSQUROPQSSQRSSOPSURUUTTSSTTTSRQTTP 6226 37
0 1 2 3 4 5 6 7 8 9 12 13 14 15 16 17 18 19 23 28 31 
RTTUPS 6227 6
0 
PTRVVUTTTSWWTUVVTSV 6228 19
0 1 2 5 6 7 8 9 10 11 
TVTTTVUVVVSWL 6229 13
0 1 2 6 7 
NNTPRTNRVQSVUUSTTTH 6230 19
0 1 2 3 4 5 6 7 8 9 13 
UTT 6231 3

TV 6232 2

RRRSN 6233 5

TTQTVRSRTVURUTTUTRUUP 6234 21
0 1 2 3 4 5 8 9 11 12 15 
STS 6235 3

UTTSQ 6236 5

RVUTUUXTSTQUUTRQTUUSSUVTTVVWVRUSTRUSUTRQUUVJ 6237 44
1 2 3 4 5 6 7 8 9 10 11 12 13 14 16 17 18 19 20 21 22 23 24 25 26 27 28 29 30 31 32 33 34 35 36 37 38 
SNSTSTTTQ 6238 9
0 1 3 
RXUSTUVTTTTN 6239 12
0 1 2 5 6 
RTWTSRTWUVVQTSSWVC 6240 18
0 1 2 3 4 5 6 7 8 9 10 11 12 
TRUR 6241 4

QTRRTUSTURRUUTTTRRSRTSTSRUQPVUTTRT 6242 34
0 2 3 5 6 7 8 9 19 22 23 24 25 26 27 28 
STTRUTSUSV 6243 10
0 2 3 4 
SSRQUQUTTWPQSVVSVTUT 6244 20
0 1 2 3 4 5 6 7 8 9 10 11 12 13 14 
PTSQTUQVVTUSTTTTSSQC 6245 20
0 1 2 3 6 7 13 14 
UVTVSTTTUU 6246 10
0 3 
VSSSUVRTSSUUUVSTO 6247 17
1 2 3 4 6 7 8 10 11 
UTR 6248 3

OTSUVRWTVSUQSSU 6249 15
0 1 2 3 4 5 6 8 
QTVUQVVTVTVH 6250 12
0 1 2 3 4 5 6 
STUSTRSSTUTTRRUQRU 6251 18
1 10 11 12 
RRUTUSTVSUQRRRRQQQQQRRR 6252 23
3 4 5 7 8 9 13 14 15 16 17 
LSPUVTVTH 6253 9
0 1 2 3 
TRQWVRTURVSUSUTVSSSSTTUSSSSTSSUTTRUTTSSTTTRUSUSWQVTTVSSRURSTTRSTS 6254 65
0 1 2 3 4 5 6 7 8 9 10 11 13 14 16 17 18 19 21 26 27 28 30 32 33 40 41 42 43 44 45 46 47 48 49 50 51 52 53 54 55 56 58 59 
TSSRSTSQTRTSUSSSSI 6255 18
2 3 5 6 7 9 10 12 
SQTSSA 6256 6
0 
ORSTRQSSV 6257 9
0 1 2 3 
QRB 6258 3

RUTTQSVWUTVUB 6259 13
0 1 2 3 4 5 6 7 
MSRQRSQTPUUUVK 6260 14
0 1 2 4 5 6 7 8 
RUSW 6261 4

WSQSRSUU 6262 8
0 1 2 
TRTURSTSG 6263 9
1 3 
SR 6264 2

UUUTVSU 6265 7
1 
PSTQSRQQJ 6266 9
0 1 2 3 
STTRVUQTSVTTS 6267 13
0 1 2 3 4 5 6 
VSUTTRSTUSWUVTVVN 6268 17
5 6 7 8 9 10 11 
UTTSVWUUTTRTVTWTUWVTPVVUSUSVTST 6269 31
0 1 2 3 4 5 7 8 9 10 11 12 13 14 15 16 17 18 19 20 21 22 23 24 25 
STTST 6270 5

VRUSUUUUTTRTTRSRSUSRUC 6271 22
0 5 10 13 15 16 
QUVRTUSSVSSSRRUUSURTVVURSSTPTSRTUTSE 6272 36
0 7 8 9 12 13 16 17 20 21 23 24 26 27 28 30 
TSWSTQVRTUUQT 6273 13
0 1 2 5 6 7 
TUTPTUUUQH 6274 10
3 4 
TSVH 6275 4

RTUVTRQTQSVSUSUTWWQRPUUTUTQRR 6276 29
0 1 2 3 4 5 6 7 8 9 10 11 12 13 14 15 16 17 18 19 20 21 22 23 
RSUUUTSTUSTSSUUTVTQUUUUURTTTSUSSTUTTSTUSSVUUSUVU 6277 48
0 3 5 6 7 8 10 11 13 14 15 16 17 18 22 23 28 29 32 33 34 38 39 41 
USURI 6278 5

STTUTS 6279 6

PPUUURTSRTJ 6280 11
0 1 2 5 
RVTSUUVSTUTSUUTUUUTTTTTRTTQSTUSVTRRPUTTUTRQQSUTV 6281 48
1 2 3 6 19 21 22 24 26 27 30 31 32 33 34 35 36 38 39 40 41 42 
TTSRTRSQRSSN 6282 12
2 3 4 5 6 
SQSTQPSVG 6283 9
0 1 2 3 
TTTVURSSTTTTRC 6284 14
2 3 5 7 8 
RTTURRRTSTQTSSSTUSTSQURVSSVRUTPTSTURUTTRUC 6285 42
0 5 7 8 11 15 17 18 19 20 21 22 23 24 25 26 27 28 29 30 34 36 
RUSRTUTTVTRUO 6286 13
0 1 2 3 4 5 6 7 
TRTSUTTTVSUSTVWSUTSSRTSSRTSTUSSWR 6287 33
3 10 11 12 13 14 15 16 20 26 27 
RUUTVTTTUVX 6288 11
4 5 
TSRSTSRN 6289 8
2 
TRQTTTSQUVSVRB 6290 14
0 2 3 4 5 6 7 8 
PUTRTTUUUWTWUTTRC 6291 17
0 1 2 3 4 5 6 7 8 9 10 11 
TRSVVTB 6292 7
1 
URSN 6293 4

RUURSQNSUVTTQSUTSTSSTSTUVSQVVTVTTSUVST 6294 38
0 1 2 3 4 5 6 7 8 9 10 11 12 13 14 15 17 18 19 20 22 23 24 25 26 27 28 29 30 31 32 
TVTTRVWSQSTUUT 6295 14
1 2 3 4 5 6 
UPQ 6296 3

RSUWUTTWUSUSUTXTTVRTTUWVUUTTUUTUUUUUSUTSSUUTSUWT 6297 48
0 1 2 3 4 7 9 10 11 12 13 14 15 16 17 18 21 22 23 41 42 
RRUTUQTUL 6298 9
0 2 3 
POSUTUVUUWNRNTWT 6299 16
0 1 2 3 4 5 6 7 8 9 10 
SUVTUV 6300 6
0 
STTTTTSRSSUTSSTTUSSTPSRPTVSSTUVUVV 6301 34
15 16 17 18 19 20 21 22 23 26 27 
NPTSURSRVRVYUN 6302 14
0 1 2 3 4 5 6 7 8 
TVTRSW 6303 6
0 
PUSTRTSRSSRRRRQRTM 6304 18
0 8 12 
QPSPRTUVUVUQQK 6305 14
0 1 2 3 4 6 7 8 
RTSTUSTURST 6306 11
0 5 
TQL 6307 3

PUQB 6308 4

QPRMRPSUQRSUURPRRNQSRROP 6309 24
0 1 2 3 4 5 6 7 8 9 10 11 12 13 14 15 16 17 18 
TRRTRVSUTTSWSTSRRI 6310 18
0 2 3 4 7 8 9 10 11 12 
SVRRSTTUTSTU 6311 12
0 1 
SPTSQRUSSTQUSVR 6312 15
0 1 6 7 9 
TRUTSVVSSSTSTURVTRVUWVUSTSTSUSRSRTRVRRSURSSRC 6313 45
0 1 2 3 4 5 6 10 11 13 14 15 16 17 18 19 20 26 27 28 29 30 31 32 33 34 35 37 38 39 
UWSQPSQSR 6314 9
0 1 2 3 
PUSTSXSVOQXSRTTSRRQUTVUURTSVSUTRQVT 6315 35
0 1 2 3 4 5 6 7 8 9 10 12 13 14 15 16 17 18 19 20 21 22 24 25 27 28 29 
TSVRTSSSTUSUTTURRSUUU 6316 21
0 1 2 3 4 5 6 7 8 10 11 12 13 14 15 
SVUTTSUTWTW 6317 11
0 1 2 5 
QUSSSPSQSRSSP 6318 13
0 1 2 3 4 5 7 
TSRT 6319 4

SUPROTQRRUUUSS 6320 14
0 1 2 3 4 5 6 
SUTSUM 6321 6
0 
PRUORSUST 6322 9
0 1 2 3 
PRRRRRRVTWTUTVRSSTRURD 6323 22
0 1 2 3 4 5 6 7 8 9 10 11 12 13 14 15 16 
QTUQVTSK 6324 8
0 1 2 
RTSSPVTRRTU 6325 11
0 1 2 3 4 
TVURORRRUURRTRTSPRSOQPQ 6326 23
0 1 2 3 4 5 6 7 9 10 11 12 13 14 15 16 17 
TSSTTVVA 6327 8
1 2 
QQRSPSSSVM 6328 10
0 1 2 3 4 
PTUUQTVK 6329 8
0 1 2 
SSPRRQSSSQRRRRTQRTUUVSRTTRSSRRSTVUUSTWRSTQTT 6330 44
0 1 2 4 5 6 7 8 12 13 14 15 16 17 18 19 20 21 23 24 27 28 29 30 31 32 33 34 35 36 37 
RTRTQSUVTE 6331 10
0 2 3 4 
SNSUUWSURSTWSUUR 6332 16
0 1 3 4 5 6 7 8 9 10 
RUWTRTTUUTRSTC 6333 14
0 1 3 4 8 
VUUSXVTUSVSRRUW 6334 15
0 1 2 3 4 5 6 7 8 9 
TTTSTUSSSSRRQSQQSR 6335 18
0 1 3 4 5 6 7 8 9 10 11 12 
QRTRTRVTTRTQRSSRUSRTQSPUQRTRRRSRSSSQSSURUTURQSSTTTRQSSSPSRSURQTURTRTTSTRTSTTUTSTSTTRSSRRSTTSRSPTSSPTTSRURUVUTQTVSSTTRQVUJ 6336 121
0 4 6 7 8 9 10 11 17 18 19 20 21 22 25 26 34 35 36 39 40 41 42 44 47 49 50 55 56 58 61 62 66 74 76 86 88 91 92 93 94 97 98 100 101 104 105 106 107 108 112 113 114 115 
SUSTRTURVUUL 6337 12
1 2 3 4 5 6 
RTSTTRUUUV 6338 10
2 3 4 
QTVTUQV 6339 7
0 1 
VWTA 6340 4

SQWTSUVRQTUVC 6341 13
0 1 2 3 4 5 6 7 
UUUSRPTSTRPSRRSQQQ 6342 18
0 1 2 3 4 5 6 7 8 9 11 12 
RUUUWSUTRXK 6343 11
0 1 2 4 5 
TVUQSRUQWSU 6344 11
0 1 2 3 4 5 
RUTVWTUUUTVTUTTTSRRRWV 6345 22
0 1 2 3 4 8 9 12 13 15 16 
USRQE 6346 5

PSPUTSSST 6347 9
0 1 
TTUTTRTRUUVUSTRUUSRSQUVUVTSVUVTOQSTVS 6348 37
0 1 2 3 4 5 6 7 8 9 10 11 12 13 14 15 16 17 18 19 22 23 24 25 26 27 28 29 30 31 
SSTVP 6349 5

TVTUUVTUWVTRQ 6350 13
0 1 5 6 7 
STTSTWTVQSRTRRTTPSSSSQE 6351 23
0 1 2 3 4 5 6 7 8 10 11 12 14 16 17 
RRS 6352 3

UU 6353 2

STUSRRUUSM 6354 10
0 2 3 4 
SUUSL 6355 5

TTRRTTTSTUR 6356 11
0 5 
VURXTRWTTUVSRVVVWUSRURSQPUUTV 6357 29
0 1 2 3 4 5 6 7 8 9 10 11 12 13 14 15 16 17 18 19 20 21 22 
RSTVURVSTSSRTUUVRTSQTUUQSSL 6358 27
0 1 2 3 4 5 6 7 8 9 10 11 12 13 14 15 16 17 18 19 20 21 
QSSSRURUUSQRS 6359 13
0 1 2 5 6 
PUSWVRT 6360 7
0 1 
NVSVROSRRUUUTTQS 6361 16
0 1 2 3 4 5 7 9 10 
TVTTRO 6362 6
0 
UTVVSSUWTRTPSRPQSTQQRQSQRQS 6363 27
0 1 2 3 4 5 6 7 8 9 10 11 12 13 14 15 16 17 18 19 20 21 
UQTSTRSUTTTJ 6364 12
0 1 6 
RSTSTSSQX 6365 9
3 
TRQRPQSQOPRUQQPQPNOOOPOOOOOOOOOONPOOOOOOOOMOOOOOOOOOPN 6366 54
0 1 2 3 4 5 6 7 8 9 10 11 12 13 14 15 16 17 21 27 28 29 30 31 32 33 37 38 39 40 41 42 48 
QRSRUVVUUSUTUWTUWRWTTTUVVUUTVVTUTTUUTUTVSUTWUQSTSTTSTUSTTTTXTWQTUTTUTRUSTVSVQVTTTUTUUSSTUTUURSRUTURTTTVVSUVUSTUTTTSTTUWSUTTUUR 6367 126
0 1 2 3 4 5 6 7 8 9 10 11 12 13 14 15 16 17 18 19 20 21 22 23 24 25 26 27 29 30 35 38 39 40 41 42 43 44 45 48 50 53 54 55 56 57 58 59 60 61 62 63 64 66 67 69 70 71 72 73 74 75 80 81 82 83 84 85 87 88 89 90 91 92 94 95 97 98 100 101 102 104 105 106 107 108 112 113 114 115 116 117 118 119 120 
SQSSSSSSTSWE 6368 12
5 6 
RSTTUTSSTSTTSRWTYVQUUSUSUQTUWUVSPSSOTURURRRPSSSRQRSN 6369 52
2 11 12 13 14 15 16 17 18 21 22 23 24 25 26 27 28 29 30 31 32 33 34 35 36 39 42 43 44 46 
RVUVSSRTOURQRTSRQQTQSTTPTPORLO 6370 30
0 1 2 3 4 5 6 7 8 9 10 11 12 13 14 15 16 17 18 19 20 21 22 23 24 
PUTUUWTTQSTQTF 6371 14
0 2 3 4 5 6 7 8 
PSPUUUSURUUVVSUTRTTN 6372 20
0 1 2 3 5 6 7 8 9 10 11 14 
TTTRSRRTSUVSUUQPQSQUSRRSUTUV 6373 28
0 1 4 5 6 8 9 10 11 12 13 14 15 16 17 18 20 21 
RTI 6374 3

SUSRTSSSUUTTRUURI 6375 17
1 3 5 10 11 
TURTSSRRTRVUTVRQS 6376 17
5 7 8 9 11 
UQQUSURH 6377 8
0 1 2 
L 6378 1

O 6379 1

K 6380 1

TVUSSUSUT 6381 9

TTRQQRRST 6382 9
0 1 2 3 
SI 6383 2

TRTRVVUUUTQTSSSQSRRTRQRPSM 6384 26
0 1 2 3 7 8 9 13 14 15 16 17 18 19 20 
RSSWRVTTSTURWTUUTSTO 6385 20
0 1 2 3 4 5 6 7 8 9 10 11 12 13 14 
UUSUVTSUTTUTVU 6386 14
1 
SSTUUVTRSVUTTTTTVQTUVTTSSUUUVVTUSUSRSTTTUSUOVURVVTSU 6387 52
0 3 4 5 6 8 12 13 14 15 17 18 19 24 27 28 29 30 31 33 35 38 39 40 41 42 43 44 46 
RTRSRWWV 6388 8
0 1 2 
TOTTRWUVWUWSQQI 6389 15
0 1 2 3 4 5 6 7 8 9 
QRURUSVSUT 6390 10
0 1 3 4 
TUV 6391 3

KSTSSUUTUVSUTTSVUTTRSXUVSUSVVSQ 6392 31
0 3 4 6 7 8 9 10 11 13 14 15 16 17 18 19 20 21 22 23 24 25 
SRSQTPURM 6393 9
0 1 2 3 
UUUVUTUTSVTP 6394 12
1 2 3 4 5 6 
UTSSRRUSSQUTTSSTSV 6395 18
0 1 2 3 4 5 6 7 8 12 
TTWUVUD 6396 7
0 1 
RUSN 6397 4

VRTT 6398 4

RSSSTTTRSOQUQTTUTTTRVTTTRSTP 6399 28
2 4 5 6 7 8 9 10 17 18 19 22 
STSRUVUQTTSSP 6400 13
0 1 2 3 4 5 6 7 
TQTTQVVSUVRSP 6401 13
0 1 2 3 5 6 7 
SQSL 6402 4

QSVTTTUUUUB 6403 11
5 
TUWVVTVWUTTU 6404 12
0 1 2 3 4 5 6 
SSSTUTUVUTT 6405 11
0 1 2 3 4 
UP 6406 2

RTTSUSUUTTTS 6407 12
1 3 
TURVV 6408 5

RUUTSK 6409 6
0 
STTVSS 6410 6

STO 6411 3

RVSUSF 6412 6
0 
TUUWWG 6413 6
0 
SQRSUTVTUURSSSSUQSRSUSSVTVUPSTQTTQ 6414 34
0 1 2 3 4 5 6 7 8 9 10 12 13 14 15 16 17 18 19 21 22 23 24 25 26 27 28 
RTUSSWWUUWWUVTTTTX 6415 18
0 1 2 3 4 5 6 7 8 9 10 
PSRVUTTTL 6416 9
0 1 3 
RUSSUTUSUSTUE 6417 13
7 
TTUUSNA 6418 7
0 1 
NSPQQSSVTVUTUTH 6419 15
0 1 2 3 4 5 6 7 9 
QRRUTRUV 6420 8
0 2 
PMP 6421 3

TSRTTTUVSTUQ 6422 12
2 3 4 5 
UTTUTSSSUVTVVTUTUTUG 6423 20
2 3 4 5 6 7 8 10 11 14 
RUWTURRU 6424 8
0 1 2 
NURSVUTUVVSUVUQ 6425 15
0 2 3 4 9 
NSQTUTSSVM 6426 10
0 3 4 
QTWTSUSQTVUUTWTRSTUUTSTQ 6427 24
0 1 2 4 5 7 8 10 11 12 13 18 
UVSVVTTTUTRUURPUQSTSQSRSSTK 6428 27
0 1 2 3 4 5 6 7 8 9 10 11 12 13 14 15 16 17 18 20 21 
TSURUUTTD 6429 9
2 3 
SPTSUTG 6430 7
0 1 
OTVTTVVVVSVTT 6431 13
0 1 2 3 4 5 6 7 
MPNPSTRTTTUUTSUVVTUUSVUVQTTTQUUTTURUSTF 6432 39
0 1 2 3 4 6 9 11 12 15 16 19 20 21 22 23 24 26 27 28 30 31 33 
RVQI 6433 4

SUUG 6434 4

UVRUVTUUTTTW 6435 12
0 
UTVTSTTVM 6436 9
0 1 2 3 
RUUUR 6437 5

VTTSPQSVTSUSRPRTUQSSQRTPSRRVRL 6438 30
0 2 3 4 5 6 7 9 10 11 12 13 14 17 18 19 20 21 22 23 24 
SSUSTRTRSTTSD 6439 13
3 7 
SSTUVTVT 6440 8
2 
SVVTSTUTTU 6441 10
0 1 2 
SVUTSUTUVTUU 6442 12
0 4 
URWWUUUUTRUT 6443 12
0 1 2 3 5 6 
PNNQPTRK 6444 8
0 1 2 
TUTRTTVTSSSTSUTTTRSUSSSTTTVUTTL 6445 31
2 3 4 5 6 14 18 19 20 25 
SRPSRSUURRTRSSRVTTTTQTSTURSTTUSRSRQSSRQQ 6446 40
0 1 2 3 4 5 6 7 9 10 11 12 13 14 17 20 22 23 24 26 28 29 32 33 34 
SWUUTVTSSUR 6447 11
0 1 3 4 5 
QTRUSTSWUSVYSUUSRSTWUM 6448 22
2 3 6 7 8 9 10 11 14 16 
TRTRSSXTSUTTXTUTTSSTQSTTPG 6449 26
1 2 3 4 5 6 7 8 9 10 11 12 13 14 15 16 17 18 19 20 
SVSTSTUM 6450 8
0 1 2 
QWTTTSRRSUTUVSTT 6451 16
0 1 4 8 
SRVUTSRRRQTVS 6452 13
0 1 2 3 4 5 6 7 
TRSSPPSTRVTRUTSC 6453 16
0 1 2 3 4 5 6 7 8 9 10 
UVURUTTUUSTVRVUUURTTSSSTJ 6454 25
0 2 3 5 6 7 8 9 10 11 12 13 14 15 16 17 18 19 
VTVVSRQRUUUV 6455 12
0 1 3 4 5 6 
OSTTUUTRTQRVTRRUUU 6456 18
0 4 5 6 7 8 9 10 11 12 
UUQUSTQ 6457 7
0 1 
RUTQUTTVTTVTVSUSPSTQTTSTUQTRTTSSRTJ 6458 35
0 1 3 5 10 11 12 13 14 15 16 17 18 20 21 22 23 24 29 
NRSTQTSQRTTVTTVTTVTSUUUVVE 6459 26
0 5 6 7 10 13 14 17 18 19 20 
QTSVSUUUUVTUTUSVTVUU 6460 20
0 2 3 4 6 7 10 11 12 13 14 
RRSVT 6461 5

UURU 6462 4

TQXTTSRSURXSTVSQQ 6463 17
0 1 2 3 4 5 6 7 8 9 10 11 
QSTSQVVU 6464 8
1 2 
RRRUTUOPSRU 6465 11
1 2 3 4 5 
TTRVUQRTUTSRRURH 6466 16
0 1 2 8 9 10 
TSSSRTRUQSVUVUWU 6467 16
1 2 3 4 5 6 7 8 9 10 
TQG 6468 3

SUUVTUSRTSRUS 6469 13
2 4 5 6 7 
RQURURTTD 6470 9
0 1 3 
VRWUSSQ 6471 7
0 1 
TRUSRUVVSRV 6472 11
1 2 3 4 5 
SWSTSUSSSTUSO 6473 13
2 3 4 7 
PRTSOUTUSSRSTR 6474 14
0 1 2 3 4 5 6 
QQRSTOQRTQUTTTRTUTSSSURUS 6475 25
0 1 2 3 4 5 6 7 9 10 11 13 16 17 18 
SSTVSRTTUVU 6476 11
0 1 4 5 
USRTUSSUTVD 6477 11
5 
VU 6478 2

STTS 6479 4

TTRTSPSUSSURSTSD 6480 16
0 1 2 3 4 5 6 7 8 9 10 
RUJ 6481 3

VVVTTUVTPSQSTTQUSTSTSR 6482 22
0 1 2 3 4 5 6 7 8 9 10 14 15 
RRSRVSRTTVRSSSRRTSURUUTTTSRTTTSRUTTRTUTSSVTUTSQTRUUURTTVTSSQTUSSTUTTUTRSR 6483 73
0 1 2 3 4 5 6 8 9 10 11 13 14 15 17 19 21 23 27 30 31 34 35 37 40 41 43 44 45 46 47 50 52 54 55 57 59 67 
QQTRWVTRSPTRTSUSTU 6484 18
0 1 2 3 4 5 6 8 9 
NQRUTTUUSSRUTTVUU 6485 17
0 6 7 9 
VTUUSTTURSSTUUSTTTTUSSUUWTSRTSTSVUPUUSURPPQOPQQSUTSURTUWQUSUUUUSTUUSUTTVRUU 6486 75
3 6 8 17 19 21 22 23 24 29 30 31 32 33 34 35 36 37 38 39 40 41 42 44 45 46 49 50 51 52 53 54 55 56 66 69 
STVUSTSQTVVUWVSSSL 6487 18
2 3 4 5 6 7 8 9 10 11 12 
TPSTUTSSSSSUSSURPSRURSUPSTSUOSSRURD 6488 35
0 1 2 4 9 11 12 13 14 15 16 17 18 19 20 21 22 23 24 25 26 27 28 29 
OR 6489 2

TTSTVVRTRTUVUTUQTTRUUTTVUTUD 6490 28
1 3 4 5 6 7 8 9 10 11 13 14 18 20 21 22 
SQRRRQSRRQTTTSUSVTTUTTUUSSTUTSTTSVI 6491 35
2 3 6 7 11 12 14 19 28 29 
SRTPSVRR 6492 8
0 1 2 
RQTSUOWVURPQPUTTUU 6493 18
0 1 2 3 4 5 6 7 8 9 10 11 12 
STSH 6494 4

TVUUVU 6495 6
0 
TRVS 6496 4

KNXWPSTTUWPSUQTTUTTTTUS 6497 23
0 1 2 3 4 5 6 7 8 9 10 11 12 13 15 16 17 
VTTF 6498 4

SRRUTRVPPRROTQRSSTRSQB 6499 22
0 1 2 3 4 5 6 7 8 9 10 11 13 15 16 
RRQRTRUUSUSQTRUPPRUSSPURSRPURVUQURQRRT 6500 38
0 1 2 3 4 5 6 7 8 9 10 11 12 13 14 15 16 17 18 19 20 21 22 23 24 25 26 27 28 29 30 31 32 
WRVTU 6501 5

RSRQTTST 6502 8
0 1 
PSTVUUSUTUWRU 6503 13
0 1 2 3 5 6 
STUSUWVTVSUSSTTUTUTVSPSQ 6504 24
1 3 4 5 6 16 17 18 
RVUTRTTTSTTTTTT 6505 15
0 1 2 3 4 
TRVRUTTRSTTQK 6506 13
0 1 2 3 4 5 6 7 
TN 6507 2

SSTTUSUTUUTTVUVQVRURSTQQURTTVUV 6508 31
1 2 9 10 11 12 13 14 15 16 17 18 19 20 21 22 23 24 
URTC 6509 4

UUUUUVUSUU 6510 10
3 
TSVTRQ 6511 6
0 
STRVUURVUTSTRTSTXSSTSSUVWSS 6512 27
0 1 2 5 6 7 11 12 13 14 15 16 19 20 21 
OUTRQRSSQQQNRPQVUSTSPQRQSRRTSRUQSTT 6513 35
0 1 2 3 4 6 7 8 9 10 11 12 13 14 15 16 17 18 19 20 22 23 24 26 27 28 29 
RPSSSSSPRPRRPQRQTTQSRQURRNQRTTTPSTTUTRRTSTSSRQRPSRRUTQSSURSUSSTQTQRSTSSSRTTSQSTTSTSSSSTRSTRSUSRSTSRTTRTTSUUTSTTVTQXSSSQTSSRRWSVWTRRWSVUTRSQVWOUSI 6514 145
0 1 2 3 4 5 6 7 8 9 10 11 12 13 14 15 16 17 18 20 21 22 23 24 25 26 27 28 29 30 31 32 33 34 35 36 37 38 39 40 41 42 43 44 45 46 47 48 49 50 51 52 53 54 55 56 57 58 59 60 61 62 63 64 67 69 70 71 72 73 74 75 76 77 79 80 81 83 84 85 87 88 89 90 91 92 93 94 96 97 98 99 100 101 102 103 104 105 106 107 108 109 110 111 112 113 114 115 117 118 119 120 121 122 123 124 125 126 127 128 129 130 131 132 133 134 135 136 137 138 139 
TSRWUUUUUTUVSRSTTPRRRO 6515 22
0 1 2 3 4 6 7 8 10 11 12 13 14 15 16 
TTVSTRQTWUTVSUWUVTO 6516 19
0 1 2 3 4 5 6 7 8 9 10 11 12 13 
SRVSTSTUTUVRSSRSU 6517 17
0 1 2 8 9 10 
SRTTUUTTNRSSOO 6518 14
1 3 4 5 7 8 
SVQSTUUTUTUUUSRSUTTSSN 6519 22
0 3 5 16 
RSTPOTTSUVM 6520 11
0 1 2 3 4 5 
VQRSU 6521 5

TSSUUSUQTPRQTSSQTRRURUTRTTRTRSSSSU 6522 34
1 2 3 4 5 6 7 8 9 11 12 13 14 15 16 17 18 19 20 21 23 25 27 28 
TTWUVTRPQPPQRSRUSSRQR 6523 21
0 1 2 3 4 5 6 7 8 9 10 11 13 14 15 
STRPTQ 6524 6
0 
QWVTVTVTUTV 6525 11
0 1 2 5 
QUUQRTSTTR 6526 10
0 1 
RTSUA 6527 5

QSRRUSRRSRTSRTTPRRTK 6528 20
0 1 2 4 7 9 10 11 12 13 14 
USUVRTRUSSSRUUR 6529 15
0 1 2 3 5 
TUTUUUTTRM 6530 10
2 3 4 
PSSSTTRVUUTTSSRO 6531 16
0 1 2 3 4 5 6 7 10 
RVPRVTTSTSUUUSRSUVURUTWTF 6532 25
0 2 4 6 8 12 13 14 15 16 17 18 19 
TROSQQRVRRQOQPQSQRRQRQQQQQQPRQPRQOSSQRQRRPRQQPQRQPQRPRRRQPRSQRQQQPSQPQQPRSPRRRQQRQPSQPQRRRPRQOQSQQRRQPSQPRRPRPQQPRQQRQPSQRQPSQQRQQQQRRPSRRPPQQPQRPTQPQRQQRQRQPRQQQQPPPQQSSQRSQRUPRQRSRRRRRSRPRRUQTVTSSRRUTE 6533 203
0 1 2 3 4 5 6 7 8 9 10 11 14 15 18 19 20 21 22 24 25 26 27 28 29 30 31 34 35 37 38 39 40 41 42 43 44 45 46 47 48 49 50 51 52 53 55 56 57 60 61 62 63 64 65 66 67 68 69 72 73 74 76 77 78 79 80 81 82 83 85 88 89 90 91 92 93 95 96 97 98 99 100 101 102 103 104 105 107 108 109 110 111 112 113 114 115 117 118 119 120 121 122 123 124 125 126 127 128 129 130 131 132 133 134 135 136 137 139 140 141 142 143 144 145 146 147 148 149 150 152 153 154 155 156 157 158 159 160 161 162 163 164 166 170 171 172 173 174 175 176 181 184 185 186 187 188 189 191 192 195 196 197 
SUUVRWVVSUP 6534 11
0 1 2 3 4 5 
TSUVQTUR 6535 8
0 1 2 
TUQ 6536 3

QTSUSSVSUS 6537 10
0 1 2 3 4 
RUVTQTUUTRUTQC 6538 14
0 1 2 3 4 5 6 7 8 
TUTTSVTUUQRRXQQUWSUTH 6539 21
0 1 4 5 6 7 8 9 10 11 12 13 14 15 
SMUSVTVVSUUQVUSQTTRRTSUUUUTSSRRVSB 6540 34
0 1 3 4 6 9 10 11 12 13 14 15 19 20 22 23 26 27 28 
ROTUUTUO 6541 8
0 2 
RSTWNUNUR 6542 9
0 1 2 3 
VSRVPQRRQRRPSSQ 6543 15
0 1 2 3 4 5 6 7 8 9 
UTSVSVUVSUU 6544 11
0 2 3 5 
SVUTTVTUSS 6545 10
3 4 
QTSSTUXTVVUB 6546 12
0 1 2 3 4 5 6 
SSTTSSSRUTVB 6547 12
3 5 6 
STSUTVTST 6548 9

RRVUSSVURTTTSSUSP 6549 17
1 2 3 4 5 6 11 
UVUUSUTUSTTTVSUUSRTURUUUUTSN 6550 28
11 12 17 18 22 
STUUUTURTVWUUWE 6551 15
2 5 6 7 8 9 
TSQVTSSUQ 6552 9
0 1 3 
RTVXSTVUVSWTRTTSQSN 6553 19
0 1 2 3 5 6 7 8 9 10 13 
RUUTUTSVRN 6554 10
0 4 
TRR 6555 3

VQUSUWN 6556 7
0 1 
QSURTSRRQQUN 6557 12
0 1 2 5 6 
SQVSE 6558 5

TUWRUWVUJ 6559 9
0 1 2 3 
UUVSWRSVU 6560 9
0 1 2 3 
RVUSSJ 6561 6
0 
SSSRTVTT 6562 8
1 2 
PUTTTU 6563 6
0 
VTQWRTUT 6564 8
0 1 2 
RRRL 6565 4

RTTTTTWSRRVF 6566 12
1 2 3 4 5 6 
RSVSSTTUWUSVTUSSUSSTSUSRSSRRTSRRRR 6567 34
1 3 6 8 9 10 
PNP 6568 3

USQQSQTRV 6569 9
0 1 2 3 
SSSRUUTSTUSUSSRPSRSR 6570 20
11 12 13 14 
VSVUUTUWUUTURVSTSTTVUXUK 6571 24
0 2 3 4 5 7 8 9 11 13 16 17 18 
RORTTTQSTSTPST 6572 14
0 1 4 5 6 7 8 
VQRUTSSRJ 6573 9
0 1 2 3 
TTVUTSSTUVVVVORQRVUUWSUTTTVS 6574 28
5 7 8 9 10 11 12 13 14 15 16 17 18 19 20 
QVTTTTVSWI 6575 10
3 4 
PTSVTTRRTUVUV 6576 13
0 2 3 4 5 6 7 
VTR 6577 3

STST 6578 4

W 6579 1

TSQTTQQUD 6580 9
1 2 3 
TTTUUR 6581 6

SRPSI 6582 5

OTPPRPPRSSRQRQ 6583 14
0 1 2 3 4 5 6 
URSQPRSSURSRSSUTUVSSSSVVSUSUSRUVTTVURUTVSTTUUUUVTTTTUTUSTSTUTRRTVUTTUVTB 6584 72
0 2 3 4 7 8 15 16 17 18 19 20 21 27 29 30 33 34 35 36 38 39 47 58 60 61 66 
TUSQTRTQQQTRSTSQUSUSPUURTTTUTVSQPRSTTTUTTUSVVE 6585 46
2 3 4 5 6 7 8 11 12 13 14 15 16 17 18 19 20 25 27 28 29 30 31 32 40 
PSTRVRSRRRRTTSU 6586 15
0 1 2 3 4 6 7 
PQTTSI 6587 6
0 
SRTRRSSTTQO 6588 11
4 5 
TTTUTVTURVUQSURUTSQTTQRSUQUSSTQR 6589 32
0 1 2 4 6 7 8 9 10 11 13 14 15 19 20 21 22 23 25 26 
QRRSSVTOPR 6590 10
0 1 2 3 4 
STVVU 6591 5

TTTSUTTTTQ 6592 10

UQTS 6593 4

SVUSUUUWTTTTT 6594 13
0 1 2 3 4 5 6 7 
QTTSSTUSSSSSUUSTUU 6595 18
0 9 10 
R 6596 1

SU 6597 2

SUSVTSC 6598 7
0 1 
SUSVTSC 6599 7
0 1 
QTTUWSTTUUVSTQUL 6600 16
0 1 2 3 7 8 9 10 
RRVURVTSUUSSUWV 6601 15
0 1 2 3 4 7 8 9 
RSUUSTUVUWSUPRRRTUSB 6602 20
0 2 3 4 5 6 7 8 9 10 11 12 13 14 
TTTT 6603 4

SSSTQSXRSUSSVVUSUTTRUTTTVTRVTWRWSRQRTC 6604 38
1 2 3 4 5 6 7 8 9 10 11 12 14 15 16 19 22 24 25 26 27 28 29 30 31 32 
PSSSUSSTSW 6605 10
2 
RRTUVSRTQSTQUSVSSPTUVSRSRRTVTQRTI 6606 33
0 1 3 4 6 7 8 10 12 13 14 15 16 17 18 19 20 22 23 24 25 26 27 
QQSTSVPUTSRUUVQ 6607 15
0 1 2 3 4 5 6 7 8 9 
PRPOQ 6608 5

TVRUQTUUUWWRRTORRTR 6609 19
0 1 2 4 5 6 7 8 9 10 11 12 13 
RWTSRQRSSTVTTVURPUSSURVD 6610 24
0 1 5 6 11 12 13 14 15 16 17 18 
SURURSTVURTUPSRQQQSSTUSRTTRTWV 6611 30
2 3 4 5 6 7 8 9 11 12 13 16 17 22 23 24 
VQTVTRSTSQSTUQTTRRQSTQSRURTSUVTUTSTVTUVT 6612 40
0 1 2 3 4 5 6 7 8 10 11 12 13 14 15 16 17 18 19 20 21 22 23 24 25 27 29 30 31 33 34 
TTUQQSUSUSTTRPPSSRTRSRTSVUTTSP 6613 30
2 3 8 9 10 11 12 13 14 15 20 24 
UUQTO 6614 5

TTTTSRT 6615 7

QRQSVSTTTF 6616 10
0 1 2 4 
STTUSQTSRRTSTSRUTTTSTSTRVUSSVVD 6617 31
0 2 4 7 8 9 12 19 20 21 22 23 24 25 
TUTUQSSQSRQORTTQQUSSUT 6618 22
0 2 3 4 5 6 7 8 9 10 11 12 13 14 15 
RRQTSTRTWSUQTVTQRSQTVTQTTTTU 6619 28
0 1 2 3 4 5 6 7 8 9 10 11 12 13 14 15 16 17 18 19 20 21 22 
QSUVSTUUUUVI 6620 12
0 1 2 3 6 
TUUVUSTSRTUSRUSTSRUUUUTVTXVSUSUVSTTSRTSUVWVUT 6621 45
0 1 5 7 8 10 11 12 17 20 21 22 23 24 25 26 29 30 31 32 33 35 36 37 38 
TSSVUUTD 6622 8
0 2 
MPRU 6623 4

SSVUTSRUS 6624 9
1 2 3 
TUPRRSSTTQTRSRRSSTT 6625 19
0 1 2 3 7 8 9 10 11 12 13 
SPRTF 6626 5

SPSSSURRRRSTR 6627 13
0 1 3 4 5 6 7 
TUSVTSVVSSUSUTONQQSUUSI 6628 23
3 4 5 6 7 9 10 11 12 13 14 15 16 17 
TWSVV 6629 5

RVSUWTTUT 6630 9
0 1 2 3 
SQQPS 6631 5

QSSTSUQSRSQTRUTRVTSRTUUSUTVV 6632 28
1 2 6 8 9 10 11 12 13 14 15 16 17 18 19 
TSRRQSTTRPRQQRRUSTS 6633 19
0 1 2 3 4 5 6 7 8 9 10 11 12 13 
KTNOUTWTTRUVSQTSSSVUUTRSRQTRTQ 6634 30
0 1 2 3 4 5 6 7 8 9 10 11 13 14 15 16 17 18 19 20 21 22 23 24 
SUTUWVTVTSUTTUSTWUVXUUWRTRTSVWRUTTTVT 6635 37
0 1 2 3 4 5 6 7 11 12 13 14 15 16 17 18 19 20 21 22 23 24 25 26 27 28 29 30 31 
TWRON 6636 5

RVTSSSRTSRQSUTSSSQVURTTRC 6637 25
1 3 5 7 8 10 12 13 14 15 16 17 18 19 
SSUVUUTUTSG 6638 11
4 5 
RSQRSQPNSSOTTF 6639 14
1 2 3 4 5 6 7 8 
SRVVM 6640 5

QQUTURUUSUTSSSSTJ 6641 17
0 1 2 3 4 5 7 11 
MSQVQT 6642 6
0 
RRTSSUQTSTVVP 6643 13
0 3 4 5 6 7 
UTTTSVSVSTSTSTUSUUUTUTRVSUUUSSVSUUUUTTS 6644 39
0 1 2 3 4 5 6 7 8 9 10 11 12 13 14 15 16 17 18 19 20 21 22 23 24 25 26 27 28 29 30 31 32 33 
SSS 6645 3

TVSSURUU 6646 8
0 
STSROUG 6647 7
0 1 
RPTSQPRTSSSRSSUSUSQSVR 6648 22
0 1 2 3 4 8 13 14 15 16 
SSTSSPRTQUSQQQPRRSSTTUTSUUSRV 6649 29
0 1 2 3 4 5 6 7 8 9 10 12 13 14 17 19 
RTRTTTTTSSSTTTTF 6650 16
10 
ORSUSSTSSUSRTTQVF 6651 17
0 1 2 3 4 7 8 9 10 11 
OVUSSTRTRSRTRH 6652 14
2 7 8 
QSOSPSSVSUSUTO 6653 14
0 1 2 3 4 6 7 8 
UVRSTK 6654 6
0 
RSSRQUSPUPPSPSRQRTSTTUUTRP 6655 26
0 1 2 3 4 5 6 7 8 9 10 11 12 13 14 15 19 20 
RSTSNSUQTTPR 6656 12
0 1 2 3 4 5 6 
RSRSTQTRG 6657 9
0 1 2 3 
TPSUTTUUTTTTUSSTRSWSVRSSTTUUTTSQQ 6658 33
0 1 2 3 5 7 8 9 10 11 12 13 14 15 16 17 18 19 20 21 22 23 26 27 
PSSTVTTTUTMUTSSWTTUUTSUQTRTUTTTTT 6659 33
0 5 6 7 8 9 10 13 14 15 20 21 22 23 
RRSRRST 6660 7
0 1 
SUUUUQSUTSN 6661 11
1 2 3 4 5 
UU 6662 2

TUVRVTRTTTSTSI 6663 14
0 1 2 3 4 5 6 8 
TTUUTSTWVSSG 6664 12
2 3 4 5 6 
TUTSSVQSSWTUVVTSSRSRTSSVSTF 6665 27
1 2 3 4 5 6 8 9 10 11 12 13 15 17 18 19 20 21 
TTRRUTRTRRSVQUT 6666 15
1 2 3 4 5 6 7 8 9 
STTTUI 6667 6
0 
TUTURUVTSSTRSTS 6668 15
0 4 5 
TUSUUSSUUSTST 6669 13
2 4 
TTSSTRQRSQNSRPTSTVSRSURTOSTTTRRSQRST 6670 36
1 3 4 5 6 7 8 9 10 12 13 14 15 17 19 20 21 22 23 24 26 27 28 29 
STUTRQWVTRVTRTTVUS 6671 18
0 1 2 3 4 5 6 7 8 9 10 11 12 
SQRTTTSQSSSSUTQSQRQRSSTUSSQTSOTL 6672 32
0 1 5 6 7 10 11 12 13 14 15 17 18 19 20 22 23 24 25 26 
UPUOQPTOOSRPSRPRSSRRTQSRSQTPRQSQPSPSUTRRSRUVUSRSPUPQRSQURQPPRR 6673 62
0 1 2 3 4 5 6 7 8 9 10 11 12 13 14 16 17 18 19 20 22 23 24 25 26 27 28 29 30 31 32 33 34 35 36 37 38 39 40 41 42 43 44 45 46 47 48 49 50 51 52 53 54 55 56 
TTWTVTWUSVH 6674 11
0 1 2 3 4 5 
TUUTTTQUUSRTTTVUTSUTVTTVQRSTTSTSVRUSSSRUTVTQSQ 6675 46
1 2 3 5 6 9 10 11 18 19 20 22 23 24 28 30 32 36 37 38 40 
OSQPPRM 6676 7
0 1 
I 6677 1

TOOSPOOROOONOONOOPOOOOPOQUTM 6678 28
0 1 2 3 4 5 6 7 9 10 11 12 13 14 17 19 20 21 22 
SVTSTW 6679 6
0 
TTSRTUTTSPSSTQRSSVQOPRNPRRTS 6680 28
2 3 4 5 7 8 10 12 13 14 15 16 17 18 19 20 21 22 
STSSSSSTJ 6681 9
0 1 2 3 
RSV 6682 3

PSTVSSRSTUWVWO 6683 14
0 1 2 3 4 7 8 
TRTROUTRUUQRSTSQQTSUTSTTUL 6684 26
0 1 2 3 4 5 6 8 9 10 13 14 15 20 
STWRSWOQQUUTUUTWVWUUSSUUWUXUTVU 6685 31
0 1 2 3 4 5 6 7 8 10 11 12 13 14 15 16 19 20 21 22 23 24 25 
RMMPQNUSRRQQPTPUTUTXTTSUVUTTUTSVTUTRSUURRURSRPPURSTSVU 6686 54
0 1 2 3 4 5 6 7 8 9 10 11 12 13 14 15 16 17 18 19 22 26 30 31 32 33 37 38 40 41 42 43 44 45 47 
SUTUVUSVSVRTQSUUU 6687 17
2 3 4 5 7 8 9 10 11 
TUVTTRU 6688 7
0 1 
PUTURWTVQT 6689 10
0 1 2 3 4 
SRRVRRSQTUSRRUTUSSVRTTTRSSRSTTSSR 6690 33
0 1 2 3 4 5 6 7 8 9 10 11 12 14 15 16 17 18 19 
RTVVRRSUVSTC 6691 12
0 1 2 3 4 5 6 
QQTTUUSTQRTVSSTSRRSSTVTL 6692 24
3 4 5 6 7 8 9 11 17 18 
UQUTSS 6693 6
0 
USTTUUSUTSURSUQTUSSOUUTWUQRSRQSVTSRSSSSSTTTUVSTSRVTVH 6694 53
5 8 9 10 13 14 15 16 17 18 19 20 21 22 23 24 25 26 29 30 31 39 41 42 43 44 45 46 47 
STS 6695 3

SUVUTSUSTRUWURSTVSUSTTTRRQTSSTUTPSSSSRTSSSRTSSSTRSTUSUSSTTTURTTSTUVUJ 6696 69
0 1 2 3 4 5 6 7 8 9 10 11 12 13 14 15 16 17 18 19 20 21 22 23 24 25 26 27 28 29 30 31 32 33 34 35 36 37 38 39 40 41 42 43 44 45 46 47 48 49 50 51 52 53 54 55 56 57 58 59 60 61 62 63 
SSUQURTSSRTRRTTQTTQ 6697 19
0 1 2 3 7 9 10 12 
SQU 6698 3

RSTVTTUTQTTPSSB 6699 15
0 6 7 8 9 
TQSQSRSS 6700 8
0 1 2 
RSUWSTTUUUTVQQTUI 6701 17
0 1 2 3 4 5 6 7 8 9 10 11 
QSRQUTSSRSWRRK 6702 14
0 1 2 3 4 5 6 7 8 
URSUSTSUTTRSRQUTUTTUUVSTTVSQSPQQPSRRSRSRTSTRQPRPQRSR 6703 52
0 2 6 7 8 9 10 11 12 13 16 20 21 22 24 25 26 27 28 29 30 32 34 37 39 41 42 43 44 45 46 
RSSQQQRQQQSROPPRRSRRVRTV 6704 24
1 2 3 5 6 7 8 9 10 11 12 13 14 15 16 18 
QTRE 6705 4

SS 6706 2

UTWVTSQUU 6707 9
0 1 2 3 
SSRE 6708 4

UUSSXTSRSUUVTUUV 6709 16
0 1 2 3 4 6 7 8 9 10 
TTWUSVUUWTVUTVSSU 6710 17
0 1 2 3 4 5 6 7 8 9 10 11 
TURRTURVTRTTB 6711 13
1 2 3 5 6 7 
UUVSTTVR 6712 8
1 
QSRQSTUSSRTTRU 6713 14
2 8 
RURWSVUUSWVTTQSRQPRD 6714 20
0 1 2 3 4 5 6 7 8 9 10 11 12 13 14 
USQSRUUUTSPSURRRRUO 6715 19
0 1 2 5 6 7 8 9 10 13 
TQTRSVTUUTSSUTSTRUTTTSSUSTRSV 6716 29
0 1 2 3 5 6 8 9 10 11 12 15 16 17 22 23 
TSQQSTURSR 6717 10
0 1 2 3 
UTTPUTTTTTTSSSUSSUWUTWTP 6718 24
0 1 2 3 4 5 6 7 8 9 10 11 12 13 14 15 16 17 18 
VTST 6719 4

SSUVUURRRRTSPQQSSRSTUTRSSVVTRTH 6720 31
0 1 2 3 4 5 6 7 8 9 10 11 12 13 14 15 16 17 18 19 20 21 22 23 24 25 
SSVVUWSTTSPSTUUTVUTSSRUSTUTRTTVRUQUVTSTSVPRVSTQUURTVTS 6721 54
0 1 2 4 5 6 7 8 9 10 12 13 19 22 26 27 28 29 30 31 32 33 34 35 36 37 38 39 40 41 42 43 44 45 46 47 48 
TRWSVTRUSSSQTSQSTSQUSRUT 6722 24
0 1 2 3 4 6 10 11 12 13 14 15 16 17 18 
SUPSVSUVSTUUSRUQTTURUSSSSV 6723 26
0 1 2 3 4 5 6 10 11 12 13 14 15 17 19 
SWUTUTTTTRQUTTPSRRRORQRSVSQSRQW 6724 31
0 1 5 6 7 11 13 14 15 16 17 18 19 20 21 22 23 24 25 
UU 6725 2

SWSVTUVUTTT 6726 11
0 1 
OQRRNSTQUUVUUUVTQSWSUSXXUUUUO 6727 29
0 1 2 3 4 5 6 7 8 9 10 11 12 13 14 15 16 17 18 19 20 21 22 23 
UVUUVRTRURUTSPUT 6728 16
0 1 2 3 4 5 6 7 8 9 10 
TOTRUSTURT 6729 10
0 1 3 4 
SRNQURT 6730 7
0 1 
PSSRVWPRS 6731 9
0 1 2 3 
UU 6732 2

VSSUURQUTUVUB 6733 13
0 1 2 3 4 5 6 7 
RUWXWWWYTG 6734 10
0 1 2 3 4 
RUUUTUSVUSTVUTUTUVTSUUQ 6735 23
4 5 7 8 11 17 
VUUSVTTTTTRURRT 6736 15
2 9 
VTXVT 6737 5

PRTSRQRUUUUSRTRSTRSSVTTTT 6738 25
2 3 4 5 6 7 8 9 10 12 13 15 16 
RUSVTQUT 6739 8
0 1 2 
RSQRSURSTU 6740 10
0 1 2 3 4 
OSTRH 6741 5

TUTTQR 6742 6
0 
RUTRXRTUTSQSRTL 6743 15
0 1 2 3 4 5 6 7 8 9 
QQR 6744 3

OOUUUSVTTVTT 6745 12
0 1 2 3 4 5 6 
QTQQUB 6746 6
0 
MSRQTMTUTRUSTTQSQRT 6747 19
0 1 2 3 4 5 6 7 9 10 11 12 13 
QTUSSOQ 6748 7
0 1 
UUPPNN 6749 6
0 
VTURR 6750 5

UUUUWSVQQTSVUSRSRTRTTTTUTTUURQRSTUSVUTVSQTF 6751 43
0 1 2 3 4 5 6 7 8 9 10 11 12 13 14 15 17 20 21 22 23 24 25 26 27 28 29 30 31 32 33 34 35 36 37 
UVSRTSUSRUUSXSVQWUSUTTUSVSTUQ 6752 29
0 1 3 5 6 7 8 9 10 11 12 13 14 15 23 
UUTUUSVRTPV 6753 11
2 3 4 5 
SUTTSVRVURTTSSQTQTTSRPSQRSTR 6754 28
1 2 4 5 7 11 12 14 15 17 18 19 20 21 
RUTUUQSPRRPTQN 6755 14
0 1 2 4 5 6 7 8 
TQQQURPUSTRUURVUTUUUTURTSQRQSQTRT 6756 33
0 1 2 3 4 5 6 8 9 10 12 13 18 19 20 21 23 24 25 26 27 
PRSQ 6757 4

SQPTVPMMMPS 6758 11
0 1 2 3 4 5 
SRU 6759 3

RSTB 6760 4

UQRQUUUUTRRNPRSS 6761 16
0 1 2 3 4 6 7 8 9 10 
PTSQSPRSQRUSRQQTUTUSVWTVURSSRTRRTSSURUUURSSRRRPPTQQT 6762 52
0 1 2 3 4 5 6 7 8 9 10 11 12 13 14 15 16 17 18 19 20 21 22 23 24 25 28 29 30 31 32 33 34 35 36 37 38 39 40 41 42 43 44 45 46 
SSTUTSTQSQVTM 6763 13
0 1 2 3 5 6 7 
TSTO 6764 4

RSSUVUWVD 6765 9
1 2 3 
RQSRSVTSUTRA 6766 12
0 1 2 3 5 6 
TSTUURVC 6767 8
1 2 
TUUTUUSTUWT 6768 11
5 
STPRRVSSSTTVTSRVSST 6769 19
0 1 2 3 4 8 9 11 12 
SUSSUVUSUSUSTTTSU 6770 17
0 4 5 9 
STTVTSTUTT 6771 10
2 
QSTUUSUSUUVTTSRN 6772 16
0 5 8 9 10 
SUUSTSPO 6773 8
1 2 
TRTSUSWUV 6774 9
1 2 3 
VTUTRS 6775 6
0 
L 6776 1

N 6777 1

SSVQ 6778 4

R 6779 1

SUWVUUVTUUV 6780 11
0 1 2 3 4 5 
TSVU 6781 4

URPT 6782 4

UTVUS 6783 5

RTUO 6784 4

QSUSUSUVVROUSTPUUTUVUPUQRSQQSRSRSQRRSSUTR 6785 41
0 2 3 4 5 6 7 8 9 10 11 12 14 16 17 18 19 20 21 22 25 26 27 28 29 32 33 34 35 
USVSSTVSSVQRPRURRRQPSSSURSQSUSSSTTUSRTRTTTSTSSM 6786 47
0 1 2 3 4 5 6 7 8 9 10 11 12 13 14 15 16 17 18 19 20 21 22 23 24 25 26 27 28 29 31 32 33 34 35 36 37 38 39 40 41 
TSTTUTUSRSVQSTSTQRVSSVTTRSRVUTUTTQUTSTVUUSM 6787 43
2 5 6 7 8 9 10 11 13 14 15 16 17 18 19 21 22 23 24 25 26 29 30 31 36 37 
SUTTTQTS 6788 8
2 
NSVUSTUUTSVVSUVTUSVUTRTSTTSUWSVTTTUSTSUTRTUUUUUSUUWUVVVUWTVUTTQURURSL 6789 69
0 7 8 9 10 12 13 16 17 23 24 25 26 27 28 37 38 39 40 45 46 47 48 49 50 51 52 53 54 55 56 59 60 61 62 63 
RTUUUUUT 6790 8

USUTQRTTSRUTTK 6791 14
0 2 3 4 5 8 
TSTSUTTSQTUUWR 6792 14
3 4 5 7 8 
QTTURUVVWTVUTRUSTTSTTRWTS 6793 25
0 1 2 3 4 6 7 8 9 10 11 12 13 14 16 17 18 19 
TUSTWUSTTU 6794 10
0 1 2 4 
QOSSSTSSTS 6795 10
0 1 
RQQR 6796 4

TQPRUUSS 6797 8
0 1 2 
RPOVTUSTSUVS 6798 12
0 1 2 3 5 
TTRRSRSQRTRL 6799 12
3 5 6 
USSTS 6800 5

RSRRSSVTSURRSSQTRRPVUSTUTTQUUTSRTTRS 6801 36
0 1 2 4 5 6 7 8 9 10 11 12 13 14 15 16 17 18 19 21 22 23 24 25 26 27 29 30 
UTTVSURP 6802 8
2 
OTTRSSTRTSTSRQ 6803 14
0 2 3 4 5 6 7 8 
STSRU 6804 5

RUTT 6805 4

RSTRURUTSURN 6806 12
0 3 5 6 
STVTTTUTTVSSTTVTUVTUUVUTVTVSSM 6807 30
5 9 11 12 21 22 23 24 
UPTRUTVTTQSSSTRUURTURUVN 6808 24
0 1 2 3 4 5 6 7 8 9 10 12 13 14 15 17 18 
SSUTWUURVURSS 6809 13
0 1 2 3 4 5 6 7 
STQSTUTSSUVRWTQTSUWURTVSTVTVUUSO 6810 32
0 1 2 3 4 5 6 7 8 9 10 11 12 13 14 15 16 17 18 19 20 21 22 23 24 25 26 
STSUUUVTE 6811 9
0 1 2 3 
RSSSTVUUVTPTSTTSSTRTQVTVTO 6812 26
0 2 3 5 7 8 9 10 11 13 15 16 17 18 19 20 
UTUSPSTSTQSU 6813 12
0 1 2 3 4 5 6 
STRVTRSURS 6814 10
2 3 
RSRVRNRRQQRTPPPRRRRQQPRVPPQRPPPTTRQQON 6815 38
0 1 2 3 4 5 7 8 9 10 11 12 13 14 15 16 17 18 19 20 21 22 23 26 27 28 29 30 31 32 
UTVSTURRURRRUSRTRSTQSTSTUTS 6816 27
4 5 6 7 8 9 10 11 13 14 15 19 
RVRTQVTVTRT 6817 11
0 1 2 3 4 5 
TRQTNRPPSQMUUPOK 6818 16
0 1 2 3 4 5 6 7 8 9 10 
SVWSSRRVURPTUTUVRSTUUSU 6819 23
0 1 2 3 4 5 6 7 8 9 10 14 15 16 17 
TTTSVSVUSRSSSTSSRSTS 6820 20
0 1 4 5 6 
SUUSURQRUUSRSQUUQSRURRUTRUUSWT 6821 30
0 2 3 4 5 6 7 8 9 11 12 13 14 15 16 17 19 20 22 23 24 
UVUTRVUTTTTUTTTVUWSU 6822 20
0 2 12 13 14 
STTSQQRRUSVVQP 6823 14
3 4 5 6 7 8 
RQSRUT 6824 6
0 
RTSTUTSTTSSUS 6825 13
0 1 2 6 7 
NQTVTSU 6826 7
0 1 
UVSTVSTVTTTVURTUSSTTSTTTTQVTUTU 6827 31
1 2 3 7 9 20 21 22 23 24 25 
SSWTVSTWUUV 6828 11
0 1 2 3 4 5 
TUVTTWTTTS 6829 10
0 4 
RTSTUUTUSTQT 6830 12
4 
TTSSTRSSTUUTWUSUUTTSSRSVA 6831 25
0 1 2 3 4 5 6 7 9 10 11 13 18 19 
TVUVSSTSUTSVVXTVUTQPQTTSTRSTURTUTSQTSSSRQUSRVRSUSRSTTUTVVTUUURSRTWUUVUUQTVUUU 6832 77
0 1 2 3 4 5 6 7 8 9 10 11 12 13 14 15 16 17 18 19 20 21 22 25 26 27 28 29 30 34 35 36 37 38 39 40 41 42 43 44 45 46 47 50 51 52 53 54 55 56 58 59 60 61 62 63 64 65 66 67 68 69 70 71 
QTSRTUSSVRSTSRTTQTRRUUTUSSSSSRSTRSVTRTWRRSUTUUSUUUVRVSTTVTTTURUSTPTQSSWSUTWTTQUUSTSVQUUSSVUUSSSSSSTQR 6833 101
0 1 6 7 8 10 13 14 16 17 19 29 31 33 34 35 36 37 38 39 40 45 48 49 51 52 60 61 62 63 65 66 67 68 69 70 71 72 73 74 76 77 78 79 80 81 82 83 84 88 89 94 
PQQTSTURRTSUSSUP 6834 16
0 1 2 3 4 5 7 8 9 10 
UTTS 6835 4

OTSTPTSQOQQSPOSQNRT 6836 19
0 1 2 3 4 5 6 7 8 9 10 11 12 13 
QRSSUSWQTTE 6837 11
1 2 4 5 
PTWUOSTSUTUVSUVSVTTU 6838 20
0 1 2 3 4 7 8 9 11 
TRQSSTSTTVQQTTSSUT 6839 18
0 1 2 3 4 5 6 7 8 9 10 11 
QQSSSURTRTUSSQSRTUUTSSSTSTXTSRUTTSRVSVVVUTUTUSSSSQTRQ 6840 53
0 1 2 3 4 5 6 7 8 9 10 11 12 13 14 15 18 19 20 21 22 23 24 25 26 27 28 29 30 31 32 33 34 35 36 38 44 45 46 47 
TTSTQSUSSTTT 6841 12
0 
RSUSSUUTRSTSSSVUSTTTVTSUSVUWL 6842 29
0 3 4 7 10 11 12 13 15 17 18 19 20 21 22 23 
TTSUSTSUL 6843 9
0 1 3 
TTB 6844 3

TUVUS 6845 5

RTRVUVTSSTST 6846 12
0 1 2 3 4 5 
OURVTUSTTVT 6847 11
0 4 
TUWTVUUSUWTTSTUVU 6848 17
0 1 2 4 5 6 7 8 
UUTSRQV 6849 7
1 
SWUVQRXUUE 6850 10
0 1 2 3 4 
TUURTT 6851 6
0 
NTTSRSSRVSSUVRSURURTTVV 6852 23
0 3 4 5 6 7 8 9 10 11 12 13 14 15 16 
TSSQSSSUVTSL 6853 12
3 4 6 
SRTUTVVUVTUTSVTTSVTRTSTUUTTUTTRUSTSUUUVSTUUSL 6854 45
1 9 11 12 13 14 15 16 17 29 39 
QUVTUSTUUTSPSQNUURP 6855 19
0 1 2 3 5 6 7 8 9 10 11 12 13 
UTUVSRTUVTURTUVUUWUUSSVVVUVUVTVVVUTVUUUTVSUTW 6856 45
0 1 2 3 4 5 6 7 8 9 10 11 12 13 14 15 16 17 18 19 21 22 23 24 25 26 27 28 29 30 31 32 35 36 37 38 39 
RSSUSQTRNOQSUUTTR 6857 17
0 1 2 3 4 5 6 7 8 9 10 11 
SQUTTQ 6858 6
0 
QTRUTSUTRVSSRTV 6859 15
0 4 6 7 8 9 
SSUURSUTTRM 6860 11
4 5 
QUUURTTVUSSTTTSSSSRTTVVTWTUVTVSVUSTTUO 6861 38
0 2 4 5 7 17 18 20 21 22 23 24 25 26 27 28 29 32 
SSUUUQVSUVQUVSSRQRSSVI 6862 22
0 1 2 3 4 5 6 7 8 9 10 11 12 13 14 15 16 
QUSRQRTRN 6863 9
0 3 
TTVTVUTL 6864 8
0 1 2 
VUUTUTUWVWVTTUVUTTST 6865 20
1 2 4 5 6 7 9 
SSRTSTTTPSTTSRPQQUTSS 6866 21
0 3 4 5 6 7 8 9 10 11 12 13 14 15 
TUUSUSSUTUURXTTT 6867 16
6 7 8 9 10 
POSQQRTQPRQRRRPTSNTTVRRRURURRRSRRQQQQQQQQQQQRQRSSUUTTUSSTUTVB 6868 61
0 1 3 4 5 6 7 8 9 10 11 12 13 14 15 16 17 18 19 20 21 22 23 24 25 26 28 29 30 31 32 33 34 35 36 37 38 39 42 43 44 45 55 
OVSTUST 6869 7
0 1 
QPRUSTTRTTUVUTSRQSTUSSRS 6870 24
0 1 2 7 11 14 15 18 
LSUUSTUTQQSSSSSTUUTSUUS 6871 23
0 3 4 5 6 7 
UVRSVTRRSTJ 6872 11
0 1 2 3 4 5 
VUSUTTL 6873 7
1 
UV 6874 2

TUURQTSSQTUPTVTUTUTTRSSSPTQSSQRRSSSTTVSUB 6875 41
0 1 4 6 7 8 9 10 11 15 16 20 21 22 23 24 25 28 29 33 34 35 
WRTL 6876 4

SU 6877 2

RSSTSR 6878 6
0 
QSUT 6879 4

TR 6880 2

SUTVUVTSTSUSUSUTSUUQP 6881 21
0 1 3 4 5 10 11 12 15 
ORRQPTRSQSTTRQRRSQUD 6882 20
0 3 4 9 10 14 
SSUTI 6883 5

PTUTVRTUUUUVSRUUWSRRRTUWT 6884 25
0 1 2 3 4 9 10 11 12 13 14 15 16 17 18 19 
STTWSUVSSSTTRRV 6885 15
0 1 2 3 4 5 6 7 8 9 
PWTUTURVUSTTTSUSQTTPVTTTVTV 6886 27
0 1 2 3 4 5 6 7 8 9 10 11 13 14 15 16 17 19 20 21 
UUUSSV 6887 6

QVTSRTRQVSWTUVT 6888 15
0 1 3 4 5 6 7 8 9 
VRTSSSRQE 6889 9
0 1 2 3 
RRORQTTSTRTUU 6890 13
0 1 2 3 4 6 7 
KSRRPTSQPUSVF 6891 13
0 1 2 3 4 5 6 7 
TQTUTRUVUWTTTSQURSTTTTVRXURRRQUX 6892 32
0 1 2 3 4 5 6 7 8 9 10 11 12 13 14 15 16 17 18 19 20 21 22 23 24 25 26 
QSUSSSTVSTTTWO 6893 14
0 3 7 8 
QSTURWVVWXUSSRVTTVVVUTR 6894 23
0 1 2 3 4 5 6 7 8 9 10 11 12 13 14 15 17 
UTTTSTVUQSUSUTSQTSSSSUTRUUTSTA 6895 30
2 3 4 5 6 7 8 17 18 19 20 21 22 24 
TSTTSTTRTTUSTSTS 6896 16

SQTWUSQQ 6897 8
0 1 2 
RTSSSSQQV 6898 9
2 3 
TTSUSWRH 6899 8
0 1 2 
VVURSURQS 6900 9
0 1 2 3 
STTTRUSQUVTTTS 6901 14
2 3 4 5 6 7 
UVSTTRUSSQTWSUUSRSQSS 6902 21
5 6 7 8 9 10 11 12 13 
QRSSJ 6903 5

RTSVTTVUTVVSVUTTUXU 6904 19
0 1 2 3 4 5 6 7 8 9 10 11 12 13 
PQTUQSVTSPVRVUTTXM 6905 18
0 1 3 4 5 6 7 8 9 10 11 12 
TSVVUTUUUVRSRTTVUUUUJ 6906 21
1 3 4 5 6 7 8 11 12 14 15 
QWQUSRVQSSUTRTSSUTRUSUSPU 6907 25
0 1 2 3 4 5 6 7 19 
RSSQUQVRRSRRRSSQTTPURTSTSRSSQSSTTRTTTTTRUU 6908 42
0 1 2 3 4 5 6 7 10 11 12 13 14 15 16 17 18 19 20 25 26 27 28 29 34 35 36 
PTPUUTUTVVTVRPTH 6909 16
0 2 4 5 6 7 8 9 10 
SWTPSUTUUSVVQ 6910 13
0 1 2 4 6 7 
TSSRRTUUXSTRSTSUVM 6911 18
2 3 4 5 6 7 8 11 12 
QRV 6912 3

RSRTRRTUSUUUSRPB 6913 16
2 7 9 10 
QH 6914 2

SWSVUSSTTTUUQPPRSSTSWUSRTTTUWSUTUUVD 6915 36
0 1 2 7 8 9 10 11 12 13 14 15 16 17 18 19 20 24 26 27 28 30 
QUUUTTUTSTTTSTS 6916 15
0 1 3 4 5 
STTRSTSF 6917 8
2 
RTVTOQWQVRSWQUUSTTORQRUSSTTVTURRQTRUSRUSTSPV 6918 44
0 1 2 3 4 5 6 7 8 9 10 11 12 13 14 15 16 17 18 19 21 22 23 24 25 26 27 28 29 30 31 32 33 34 35 36 37 38 
SUURSSTTVVU 6919 11
0 1 3 4 5 
QTSU 6920 4

STSVVTVSRR 6921 10
0 2 3 4 
RURQUVWUTRSQSPSH 6922 16
0 1 2 3 4 5 6 7 8 9 10 
SVUTTRB 6923 7
0 1 
QUTSTVMUUURUTSUTWVSTTTSTRSTSTUTTQUUVTSTVTQUUUSSSRSTVTUS 6924 55
0 1 2 3 4 5 6 7 8 12 13 14 15 16 20 24 27 30 31 32 36 37 38 39 40 41 42 
TVUUJ 6925 5

UXTUTUVSVTSSUVUVTUUTUSVVTRUTTRVTTSUVUVP 6926 39
0 1 4 5 6 7 8 9 10 11 12 13 14 17 18 19 20 21 22 23 25 26 27 28 29 30 31 32 33 
STUTSVTRSTXSSUUU 6927 16
3 5 6 7 10 
TTC 6928 3

QUTSRSUWVUTWRQTXSRVF 6929 20
0 1 2 3 4 5 6 7 8 9 10 11 12 13 14 
OSTTPQ 6930 6
0 
RUSTWUUVUSRUSPRRB 6931 17
0 1 2 3 4 5 6 7 8 9 11 
ORUUVVSURUTSUJ 6932 14
0 1 2 3 4 5 6 7 8 
SSURSUTUSUSV 6933 12
0 1 5 6 
RUUUTUSSUU 6934 10
3 
QQTTTTTRT 6935 9
0 1 2 
SQTTUUUVVTUTSW 6936 14
2 3 4 6 7 8 
TQQTVTQSRPVTSRTSA 6937 17
0 1 2 3 4 5 6 7 8 9 10 11 
SVUUVTURSWV 6938 11
1 2 3 4 5 
PSTVSTRRTSRSRUSUQRS 6939 19
0 1 2 3 4 5 6 7 8 9 10 11 12 13 
TTSWSSUTQUUSUTSSSRQSSQSUUUVB 6940 28
0 1 2 3 4 5 6 7 8 11 13 15 16 17 18 19 20 21 22 
QSORVURRL 6941 9
0 1 2 3 
TTTTSRVVTUTT 6942 12
0 1 2 3 4 5 6 
QQRVSTSVTRUTR 6943 13
0 1 2 3 5 6 7 
VSRTSUS 6944 7
0 
RTTTSTTU 6945 8

QTTSSRPQRQQUUUTUWVUVUVUXYRV 6946 27
0 1 2 3 4 5 6 7 8 9 10 11 12 13 14 15 16 18 19 20 21 
QPSSRTUTUSSTT 6947 13
0 1 4 
SUVSQUUTSVQ 6948 11
0 1 2 3 4 5 
RQPRSOMMSVUSVTSS 6949 16
0 1 2 3 4 5 6 7 8 9 
TTTTT 6950 5

RUSRQI 6951 6
0 
TSUURUTSRTSQSSL 6952 15
0 1 2 3 9 
TOVRSWTW 6953 8
0 1 2 
QRQQTB 6954 6
0 
RUVUUUTSUTVTD 6955 13
0 5 6 7 
UUUSTSUTVVUUVST 6956 15
4 5 7 8 
SSSOUSTSR 6957 9
0 1 2 3 
UUD 6958 3

TUTTTUUQUSUVRVE 6959 15
5 6 7 8 9 
QPPSTUVTUE 6960 10
0 1 2 4 
TUTUUB 6961 6
0 
TSRUVVUQ 6962 8
1 2 
URTSRSVVTS 6963 10
1 2 3 4 
SRTRQVTUTUTUTVVTRUSUVXTUUUTTTXTRWRRWTSUVVRVVSTTUTTVUUWVUPSVVRUWTWUUTVUTSUVTUSUVK 6964 80
0 1 2 3 4 8 9 10 11 12 13 15 16 17 18 19 20 21 23 24 25 26 27 28 29 30 31 32 33 34 35 36 37 38 39 40 41 42 43 44 47 48 49 50 51 52 53 54 55 56 57 58 59 60 61 62 63 64 65 67 68 69 71 73 74 
SVTTSVRWUQRTQRUTQRSPSJ 6965 22
2 3 4 5 6 7 8 9 12 13 14 16 
RWWVT 6966 5

URQRRRRRQURTSTSTSTRTTURQTTTTTUV 6967 31
0 4 5 6 7 8 9 10 17 18 19 21 22 23 
TVTTUTQTUUUTT 6968 13
3 4 5 6 
Q 6969 1

RRUSTTTRRUUVUTR 6970 15
0 1 2 3 4 5 6 7 8 9 
SVSTTTTTRRTSUTUVUUTUV 6971 21
0 6 8 13 
TSTT 6972 4

PWQTVTRSTUTUVTTTUROQUSSQSRPSTVVSG 6973 33
0 1 2 3 4 6 7 9 12 13 14 15 16 17 18 19 20 21 22 24 25 26 27 
RQRSTT 6974 6
0 
UUUP 6975 4

TUVR 6976 4

QRQSPSSUST 6977 10
0 1 2 4 
SSSOSQSRSUNUUTSUQSUJ 6978 20
0 1 2 3 4 5 6 7 8 9 10 12 14 
RQRVTSSTNMPUTTUWTRSTRTSRSVSURTSVU 6979 33
0 1 2 3 4 5 6 7 8 9 10 11 12 13 14 15 20 21 22 23 24 26 27 
RWTSUTSSTUTTE 6980 13
0 1 7 
SSUB 6981 4

TVSVVVRSQ 6982 9
1 2 3 
STTUTTTRPURRRROOPST 6983 19
3 4 5 6 7 9 10 11 12 13 
SURO 6984 4

SWWVVS 6985 6
0 
SUUSTTUUUSRWTTRWTTVVUB 6986 22
7 8 9 10 11 12 13 14 15 16 
UTRSSSRUUTVSP 6987 13
2 5 6 7 
VUVRSP 6988 6
0 
TWTTSQUVRSRSSSSTQRTSSTVUUTVRSTVH 6989 32
0 1 2 3 4 5 6 7 9 11 12 13 14 16 17 18 19 20 22 23 24 25 26 
SSUSWRVTTTVRTTSSQPSVUVVTRUVTWTSURTSUJ 6990 37
0 1 2 3 4 5 6 7 12 13 14 15 16 17 18 19 20 21 22 23 24 25 26 27 28 30 31 
TVSSSPSQSQPRSRSRURSWQUUSTPQRSQTRSQUVU 6991 37
0 1 2 3 4 5 6 7 8 9 10 11 12 13 14 15 16 17 18 19 20 21 22 23 24 25 26 28 29 30 31 
RTSTRT 6992 6

UVRUTQRTTVUUV 6993 13
0 1 2 3 4 5 6 7 
RVUUN 6994 5

TSUTTUVSUUUSRQTQRTSSSTSQQVUVVSSTS 6995 33
0 1 2 3 4 5 6 7 8 9 10 12 13 15 17 18 19 20 21 22 23 24 25 26 27 
SI 6996 2

UUS 6997 3

TUUURTSVTC 6998 10
2 3 4 
VUTWURSQRTQSSRQOSTRTU 6999 21
0 1 2 3 4 5 6 7 10 11 12 13 14 15 
QTTTUT 7000 6
0 
TUT 7001 3

SSVRRSUSRSUUWJ 7002 14
0 1 2 6 7 8 
RRRUTU 7003 6
0 
VTRSSTRTRSSRVSH 7004 15
0 2 3 4 5 6 7 8 9 
RSTUD 7005 5

ROSTUUUSB 7006 9
0 1 3 
OTVTRRSQTQ 7007 10
0 1 2 3 4 
UVUTSRSSS 7008 9
0 1 
QWSR 7009 4

RTVRUSQSSTTTVK 7010 14
0 1 2 3 6 8 
RSTVSTTTQTUTTTTTQSUTTRTRSS 7011 26
0 3 4 5 8 11 12 13 14 15 16 17 18 
TT 7012 2

QPRRQQSQ 7013 8
0 2 
RTUSVRRTSTUTUSSQSE 7014 18
0 1 2 3 4 5 9 10 11 12 
QSOSRSUVUTVVSSUVURQRQQSSUTTVWTSSUSQTSSRTSUTSPUTTSQTUTUTVRSRUSTQTRRTQQSRTSRSUTUTVVQRTTUTUQ 7015 89
0 1 2 3 4 5 6 7 8 9 10 12 13 14 15 16 17 18 19 20 21 22 23 24 25 26 27 28 29 30 31 32 33 34 35 36 37 38 39 40 41 42 43 44 45 46 47 48 49 50 51 52 53 54 55 56 57 58 59 60 61 62 63 64 65 66 67 68 69 70 71 74 75 76 77 78 79 80 81 82 83 
OPQUNQPSQSUVQTT 7016 15
0 1 2 3 4 5 6 7 8 9 
TSTRSTVSPSSVUSWTTSTUVSUTUSTUSSVSVQSTT 7017 37
1 2 3 4 5 6 7 8 9 10 11 12 13 19 20 27 28 29 30 31 
QUQTVTVQVUSSQTQQSRS 7018 19
0 2 3 4 5 6 7 8 9 10 11 13 
VSTUTRQSTTSTRUSSTTRSRTUSTQ 7019 26
0 1 3 5 8 11 12 18 19 
STVUTVRSTTTU 7020 12
0 1 2 3 4 5 6 
UTSRVVTTURRSQRVWTXO 7021 19
0 1 2 3 5 6 7 8 9 10 11 12 13 
RTVVR 7022 5

SRTRTTSSSRRTRUUSQTUSVUVSSF 7023 26
9 10 11 12 13 14 16 17 18 19 20 
RTT 7024 3

UURRUTK 7025 7
0 1 
RPSTC 7026 5

TQOPTUQS 7027 8
0 1 2 
PSVUURSWTSR 7028 11
0 1 2 3 4 5 
TSS 7029 3

TTTURSRSTUSSTRSRSRTPRC 7030 22
1 2 3 4 8 9 11 12 13 14 15 16 
SUVTSE 7031 6
0 
TUSUUSVUTVRQPSQOTQUT 7032 20
1 3 7 8 9 10 11 12 13 14 
RVTUUSTTTTUSS 7033 13
0 1 
QVTTSVTUTTTRQTVTTVUVSUUTSTURTRUT 7034 32
0 7 8 9 10 12 14 15 17 19 22 24 26 
SUTSPTTUUSUTUVTTRTTTSVSVTUUTRUPUTSUTTTSURSUTUWSSSUL 7035 51
0 2 3 4 8 9 11 12 13 18 19 20 21 22 25 26 27 28 29 30 31 32 37 38 39 40 42 43 44 45 
SQQURRSQH 7036 9
0 1 2 3 
URRRUS 7037 6
0 
QUVUSTTQE 7038 9
0 2 3 
UTVSVTU 7039 7

TUSSVUSUUUVSSRT 7040 15
0 1 2 3 4 5 6 7 8 9 
TTVUSSSTSUUUE 7041 13
0 1 2 5 6 7 
QRQRSG 7042 6
0 
SPTSSRVTUO 7043 10
0 1 3 4 
SE 7044 2

RTVUYVTVQSWTUVUSUVUTVTUU 7045 24
0 1 3 4 5 6 7 8 
PTUURTTT 7046 8
0 
UMTRSORSUUNQRTRSUTTSSSTU 7047 24
0 1 2 3 4 5 6 7 8 9 10 11 12 13 17 
VVRRUSSRUSSUTUSUTSQSUPRTSTWSTUUSTTUUUVTRTRQRSSTUE 7048 49
0 1 2 3 4 5 6 7 8 9 10 13 14 16 17 18 19 20 21 22 24 25 26 29 31 32 33 34 35 36 37 38 39 40 41 42 43 
RUURTE 7049 6
0 
PUUSRSSRQI 7050 10
0 2 3 4 
QUUTUQTQ 7051 8
0 1 2 
SURPVRSSQQRUSTUTSSTUUTRQTUUUSQTTSTP 7052 35
0 1 2 3 4 5 6 7 8 9 12 15 18 19 20 21 22 23 24 25 26 29 
TUSSVUSVSTUSSSTU 7053 16
1 2 3 5 
STTTXVTTWVSTSRURTTUVTSUSUSTSSTUTUD 7054 34
0 1 2 3 4 5 7 8 10 12 13 14 15 16 19 28 
TUTUVSTRQTUSUTRTTSRRRRUVRSUSTUQVRT 7055 34
2 3 4 5 6 7 8 9 10 11 12 16 17 18 19 20 21 22 23 24 25 26 27 28 
QOVTSUSQSSUSTQQUTTQSRUSUUTTTSTVSD 7056 33
0 1 5 6 7 10 11 12 13 14 16 17 19 20 25 27 
QVSRUUQSSTSRUTTTS 7057 17
0 1 2 3 4 5 6 7 9 10 11 
PSSRTUSSSRSQRTSTSQTQSE 7058 22
0 7 8 9 10 11 12 14 15 16 
RTPRRQQSSPTV 7059 12
0 1 2 3 4 5 6 
STTUT 7060 5

TSTRWVQUUWUS 7061 12
0 1 2 3 4 5 6 
LSRSQSRRSSSRT 7062 13
0 2 
TSRUUSSOQR 7063 10
2 3 4 
RTSTTUVTUVTVSQH 7064 15
4 5 6 7 8 9 
RQUUSUUSTUVURSTRTUU 7065 19
0 1 5 7 8 9 10 11 
QSUU 7066 4

USTTUTUVV 7067 9
0 
QVVTTTTSSTRG 7068 12
0 6 
STSTSTUV 7069 8
1 2 
RQUSQSWSSTSUQ 7070 13
0 1 2 3 4 5 6 7 
QRQUTUQRTRVRPUTVTRSQTSSURH 7071 26
0 1 5 6 7 8 9 10 11 12 13 14 15 16 18 19 20 
PUTUTSVTSVVRRUSRSURRSSSTTSRTVTVRSTUSSU 7072 38
0 2 3 4 5 6 7 8 9 10 11 12 13 14 15 16 17 19 20 21 22 23 24 25 26 27 28 29 30 32 
PTQSQSRQQQSOMONRPRQOPPQPSRRQQSQPSRQRSSTRPNURPSPPQRRRQPTTPSRMTUTURT 7073 66
0 1 2 3 4 5 6 7 8 9 10 11 12 13 14 15 16 17 18 19 20 21 22 23 24 25 26 27 28 29 30 31 32 33 34 35 36 37 38 39 40 41 42 43 44 45 46 47 48 49 50 51 52 53 54 55 56 57 58 59 60 
XTSUVE 7074 6
0 
TPUVVUTVUPUNSRSB 7075 16
0 1 4 5 6 7 8 9 10 
SRRTVUSSSS 7076 10
1 2 4 
TSSD 7077 4

QRQRQTQRPRTNSRQPTSRRRSSSQRSRRRPRQUSTRTRRPRTUSUTRRUSTVRRUTUSTSTURQSSRSSRUQSTQQRS 7078 79
0 1 2 3 4 5 6 7 8 9 10 11 12 13 14 15 18 23 24 25 26 27 28 29 30 31 32 34 35 36 37 38 39 40 41 42 43 44 47 48 49 50 51 52 53 59 60 62 67 68 69 70 71 72 
RSTRUSSSXQTV 7079 12
0 1 2 3 4 5 6 
QUSSTNRTRRTTSRRVTM 7080 18
0 1 2 3 4 5 7 8 9 10 11 12 
SUSUURTSRTUSSTTVQRQRUTTTSTTRRQRSPVUSVRRQRVUTSUVTUVRSUUTSUT 7081 58
0 1 2 3 4 5 6 7 8 9 11 12 13 14 15 16 17 18 19 20 21 22 24 25 26 27 28 29 30 31 32 33 34 35 36 37 38 39 40 41 42 44 45 46 47 48 49 50 51 52 
TTTQSTTRQQRTUSSTTRTURQSTSTRRRVRTRURTSSRSTRRRUSSQRUQRQRVRRQROTRRRRS 7082 66
2 3 5 6 7 8 9 16 18 19 20 21 22 23 24 25 26 27 28 29 31 33 39 41 42 43 44 47 48 49 50 51 52 53 54 55 56 57 58 59 60 
TTTRQNTSUUV 7083 11
0 1 2 3 4 5 
PUTTUVSRQRSPRTT 7084 15
0 3 5 6 7 8 9 
UURSTUSVTPVVRRUTSSWTTRVUT 7085 25
2 4 5 6 7 8 9 10 11 12 13 16 17 18 
SSTRQTSR 7086 8
0 2 
SRVST 7087 5

SRTRRSSTTSTTSUE 7088 15
0 1 9 
TSTSUTSUSUVUVUTSUUST 7089 20
5 6 7 8 10 11 12 
RTSWTUTTQ 7090 9
0 1 2 3 
TRTQJ 7091 5

UTSTRTRTK 7092 9
3 
TUTSTSPUQRTRRTUTSURURSE 7093 23
1 3 4 5 6 7 8 17 
TTRQSTTRSP 7094 10
0 2 3 4 
VTSUSTWUSSUTSVUUUUSSUTTVSTUTTUUTUUTWSRUSUSVUUTUUUVUQUTUUWSUSRTVTPVUVUTTUTTVTUVSSUUVTUUQWUSSSRTVSRQSB 7095 100
1 2 3 4 5 6 7 8 9 12 32 33 34 35 37 41 45 46 47 48 49 50 51 52 53 54 55 56 57 58 59 60 61 62 63 72 73 77 78 81 82 83 84 85 86 87 90 91 92 93 94 
SSSTSVUSSUSRUS 7096 14
0 1 2 3 4 5 6 7 8 
UTQSRVSSSUSRSTSVU 7097 17
0 1 2 3 4 5 6 7 8 9 10 11 
PSRPQSUSRTRQTSVUTSV 7098 19
0 1 2 3 4 5 6 7 8 9 10 11 12 13 
TUTUUTUUUSRUUUTTUUUUTUC 7099 23
4 17 
QUTSSSRSSUTVSSSWUUTTVRURTSTTG 7100 29
0 1 2 3 4 6 7 8 9 10 11 12 13 14 16 17 18 19 20 21 22 23 
RQUURTUSPSTWVTTRTTQ 7101 19
0 1 3 4 6 7 8 9 10 11 13 
STK 7102 3

PSSSSSVTSSXWSRSPG 7103 17
0 1 2 3 5 6 7 8 9 10 11 
RRTUTUSTT 7104 9
0 1 2 3 
TRSOTSTUUTRSSQSUURSRSR 7105 22
0 1 2 3 7 8 9 12 13 
QRWNRRSRSQ 7106 10
0 1 2 3 4 
RNVUSTUUWVTV 7107 12
0 1 2 3 4 5 6 
RTQJ 7108 4

TTTTRUUWURS 7109 11
2 3 4 5 
SUUUSTTUURTUSRRVRRRSTUSTSSRSQRRPTQVSRTRTSPRTS 7110 45
4 5 8 9 10 11 12 13 14 15 21 23 24 26 27 28 29 30 31 32 33 36 37 38 39 
SUSSSRRQTTN 7111 11
0 2 3 4 5 
TSUUTVTTTUSRTTPTR 7112 17
8 9 10 
TPVTWUTVSXURVT 7113 14
0 1 2 3 4 5 6 7 8 
TQPTPSUSUVTTQQUTUUTTSSOVWSQQT 7114 29
0 1 2 3 4 5 6 7 8 9 10 11 12 13 15 17 18 19 20 21 22 23 
RUTSQQSUPSP 7115 11
0 1 2 3 4 5 
SUTTRSQTQ 7116 9
3 
TTVSUSTTSQTSN 7117 13
0 1 4 7 
RRRTUTSTUTTSVSVTUUA 7118 19
0 7 11 13 
SSSUVWWUTTSS 7119 12
0 1 2 3 4 5 6 
SRTUSWWVUSURVPSVF 7120 17
0 1 2 3 4 5 6 7 8 9 10 11 
QUTRRRSRW 7121 9
0 1 2 3 
RSSSSSRSTRRUTR 7122 14
5 6 7 8 
VQTSUUSRPUM 7123 11
0 1 3 4 5 
URRSQPUVVVTUTSTRTUVUWSTTWS 7124 26
0 1 2 3 4 5 6 7 9 10 11 12 13 14 15 16 17 20 
STRO 7125 4

TVVUUTTUTTB 7126 11
0 1 2 4 5 
QSVVSSSRSVSSRO 7127 14
0 1 2 3 4 5 6 7 8 
TRVSU 7128 5

QQPMQVVTUTTUTUVNOO 7129 18
0 1 2 3 4 5 9 10 11 12 
QRWTTTVSTUWVUSSQSSRTS 7130 21
0 1 2 3 5 6 7 8 9 10 11 13 
SSTURTTTO 7131 9
0 1 3 
TNUUVTVVTUUTRUTRUTRSTSM 7132 23
0 1 3 4 10 11 13 14 15 16 17 
UPRSUTUTRT 7133 10
0 
UQVUUSSRRTSWTVUT 7134 16
1 2 6 7 
VRSQSQSK 7135 8
0 2 
KRSSS 7136 5

RXTTSTTRTUUU 7137 12
0 4 
RTTTTRUTL 7138 9
1 3 
USSSSPSQ 7139 8
0 1 2 
TTSSVTUTSTSUTUTTRSTRSQSQSSRQSTRP 7140 32
0 1 2 4 5 7 8 9 11 12 13 14 15 16 17 18 19 20 21 22 23 24 25 26 
PTTRQTURS 7141 9
0 1 2 3 
TVUTVRTSTUT 7142 11
0 1 2 4 5 
OTTSUUSUTUUUUUTQ 7143 16
0 10 
RXRVTSSUPRQSSSPQSRSSTTRRRSQWVTSTI 7144 33
0 1 2 3 4 5 6 8 9 10 11 12 13 14 15 16 17 18 19 20 21 22 23 24 25 26 27 
QQPRSTSST 7145 9
1 2 
SVSQRSQSPQSVPWUR 7146 16
0 1 2 3 4 5 6 7 8 9 10 
QTSSTWUQRQPF 7147 12
0 1 2 3 4 5 6 
TTUTSSQVTRTVTSUTSSQQQ 7148 21
2 3 4 5 6 7 13 14 15 
QSVRRTH 7149 7
0 1 
QUWSSSURRUSVUSRRQF 7150 18
0 1 2 4 5 6 7 8 9 10 11 12 
SURUQTTRSTU 7151 11
0 1 3 
PRSPQRQ 7152 7
0 1 
SUUSUSJ 7153 7
1 
SOSRTUUR 7154 8
0 1 2 
QSV 7155 3

RUTRUTSRQQO 7156 11
0 2 3 4 5 
RQVSUUVQRQTROPOSSNPVTTTTPTRSSRQF 7157 32
0 1 2 3 4 5 6 7 8 9 10 11 12 13 14 15 16 17 18 19 20 21 23 24 25 26 
TTUUUUTURTPVSUUTURSUTUVRUS 7158 26
0 3 4 5 6 7 8 9 10 11 12 13 14 15 16 17 18 19 20 
RSQSPSUSRQSTRSRSRSTSTQTRPSSURSTSORQTSQRRQTPQSTRWTSTRURTSUUURVP 7159 62
0 1 3 4 5 8 9 10 12 16 18 19 20 21 22 23 24 25 27 28 29 30 31 32 33 36 37 38 39 40 41 42 43 45 46 47 48 51 55 56 
QTUUSUUUUTRSWQSRQURRSTRUU 7160 25
0 1 2 5 6 7 8 9 10 11 12 13 15 16 17 18 
SUUTTRQ 7161 7
0 1 
RRSTSTUUVTUVUV 7162 14
0 6 7 
STVVUVS 7163 7
0 
VVVUSROTROSTT 7164 13
1 2 3 4 5 6 7 
TURSVSVSSTTTTVSUTRRWUUTU 7165 24
0 1 2 3 4 5 6 13 14 15 16 17 18 
SSSTRSUUUSQUVUH 7166 15
0 1 2 6 7 8 9 
VSQTVSVVUVSTTTB 7167 15
0 1 2 3 4 5 6 9 
RVVWUUUTTTUUU 7168 13
0 1 
QUUUE 7169 5

RTSVTRSRRUSQTQSTTST 7170 19
0 1 2 3 4 5 6 7 8 9 10 12 
SRSUTRTTSTUUSTR 7171 15
0 5 9 
STTD 7172 4

SUUTSG 7173 6
0 
O 7174 1

UUSVRTTSUTTG 7175 12
0 1 2 3 6 
RTQSRTTVQXVG 7176 12
0 1 2 3 4 5 6 
SVL 7177 3

TTTJ 7178 4

PQURSR 7179 6
0 
TQ 7180 2

QRRSVTRVTSRR 7181 12
0 2 3 4 5 6 
TPUXSWRUTTRUNOQS 7182 16
0 1 2 3 4 5 7 8 9 10 
SRUSVVVWVO 7183 10
0 1 2 3 4 
RRQMTU 7184 6
0 
TQQTSRROQM 7185 10
0 1 2 3 4 
RVSSQURS 7186 8
0 1 2 
PTUSQRSTWRTURU 7187 14
0 2 3 4 5 6 7 8 
RQTTUK 7188 6
0 
RNRTUTUUTSRT 7189 12
0 1 
PNUUWTQWRUSTRUSTRQOSTUTSTUSRRRXSVRVSTTUQ 7190 40
0 1 2 3 4 5 6 7 8 10 12 13 14 15 17 18 21 22 25 26 27 28 29 30 31 33 34 
PRTWURQURVWUTTTN 7191 16
0 1 2 3 4 5 6 7 8 9 10 
QRSVTVSUWD 7192 10
0 1 3 4 
QVUPURSTSSUVUSQRRQVTUSRVU 7193 25
1 2 4 7 8 9 10 11 12 13 14 15 16 18 19 
RTTSSSUTUT 7194 10

SSRTSQSPQQTTTSSWSRTSTXUSSSUUVUTUUSTWL 7195 37
0 2 3 4 5 6 7 8 10 11 12 13 14 15 16 17 18 19 20 21 24 28 30 31 
STQTUUUUUQU 7196 11
0 1 4 5 
TVUUTRTUTUUTVTTVURSQ 7197 20
7 8 9 10 12 13 14 
RSVQRTM 7198 7
0 1 
TUSUSRUVU 7199 9
0 3 
RTSUQI 7200 6
0 
STUSSRQSQVUSSST 7201 15
1 2 4 5 6 7 8 
QUURUV 7202 6
0 
TTRUTRURTTSB 7203 12
1 2 3 4 5 6 
QTRRSRRSUSS 7204 11
4 5 
SSTR 7205 4

TRRQQSSU 7206 8
0 1 2 
SUTSUUSSF 7207 9
3 
TRUD 7208 4

SRRRSQTVTUQVTUM 7209 15
2 3 4 5 6 7 8 9 
UVSURSVVUTVSSTQQTSSR 7210 20
0 1 2 3 4 5 6 7 9 10 13 14 
PRTOOPPORUUTTTUVTPRP 7211 20
0 1 2 3 4 5 6 7 12 13 14 
SUTUVURVTR 7212 10
1 2 3 4 
SSRTVTTRRRSTVS 7213 14
0 1 2 3 7 8 
XUTVURRSWTUTSV 7214 14
0 1 2 3 4 5 6 7 8 
RTTTWVSVVTVWH 7215 13
0 1 2 3 4 5 6 7 
PUVSTPSURWUTSTM 7216 15
0 1 2 3 4 5 6 7 8 9 
VUUSRRSSSUSTUSUVUW 7217 18
0 4 5 8 10 12 
QNTTWQQSRQSTSP 7218 14
0 1 2 3 4 5 8 
QWUTRXRUI 7219 9
0 1 2 3 
RTVURUTTTSTM 7220 12
0 2 6 
RSUURSUTRTVQTQ 7221 14
0 1 2 3 4 5 6 7 8 
SQUMRQTTRSSTTRQRSQ 7222 18
0 1 2 3 4 5 12 
RRQQXQRVUQQSSRRSQRSRTTVVSRUSUTTUSSVS 7223 36
0 1 2 3 4 5 6 7 8 9 10 11 13 14 16 18 19 20 21 22 23 24 25 29 30 
PSOUVVRUUUTVTVUSVSQTTTTUTO 7224 26
0 1 2 4 5 6 8 9 10 11 12 13 14 15 16 17 20 
UUURUSTSTSVUU 7225 13
0 1 2 
OSSSUUUTRRTVRRVUVVUTSUTSUTU 7226 27
0 3 5 7 8 9 10 11 12 13 14 18 
SRUTTUSTTQTUTU 7227 14
5 6 8 
USTTTRTTTTQSQSUSRSQSTTTVU 7228 25
7 8 9 10 11 12 13 17 18 
RVTSRTTTTPS 7229 11
0 4 5 
RPQOVVVUURSQ 7230 12
0 1 2 3 4 5 6 
QTRVSRXTT 7231 9
0 1 2 3 
VSSRSUVUPUTTSQRTTSPSSSRL 7232 24
1 2 3 4 5 6 7 8 10 12 13 14 18 
RSJ 7233 3

OTWVUTRUUWTSUSTW 7234 16
0 1 2 5 6 7 8 10 
SVUTURSQUVTQRSTSSSVTTUTRTRTTSTSTTRVSTTRUTUTTUURUSTUSTSTTRTUTTRTSTUTUTRSRTTSSUTTTURTRRTSTTTVTRTQTUSTUSTUTSTTQUSTUSVUVI 7235 117
0 2 3 4 6 7 8 9 10 11 19 22 30 32 33 37 41 61 64 65 68 79 80 82 83 85 88 89 90 91 102 103 104 105 106 107 111 
QRPPRTSRQTWUUUQTUUWTSTRSWVVRH 7236 29
0 1 2 4 5 6 7 8 9 10 11 12 13 14 15 16 17 18 19 20 21 22 23 
TUUE 7237 4

VSSSTUUSSUSWUWTRVSVVRVUTRUU 7238 27
7 8 9 10 11 12 13 14 15 16 17 18 19 
RTTVTTUVTWTSUTRSSTSURQP 7239 23
3 4 5 6 7 8 9 15 16 17 
VVUTUTRYUV 7240 10
0 1 2 3 4 
TTVVUTTURRTTTTQTSSTTRTPURRTUTORSTSTQRQUUSRRSUTRQSPRWWUN 7241 55
0 1 3 4 9 12 13 15 17 18 19 20 21 22 24 25 26 27 28 29 32 33 34 35 36 37 38 44 45 46 47 48 49 
SWVUTURTTUU 7242 11
0 1 2 4 5 
SSTSUSUTURUVSVSUSSQSSRS 7243 23
0 1 4 5 6 7 8 9 11 12 13 14 15 16 
QPQSRUPSRQQSPRTSSSSTRSSSUSRS 7244 28
0 1 2 3 4 5 6 7 8 9 10 11 12 13 
RSTRSTRSSRRU 7245 12
3 
RVUUTK 7246 6
0 
RSSRRTQSTR 7247 10
2 3 4 
QUSVQUSSUSPPPRSQRSSTUTRUTSUURSPQTSSUQSTTUTPTQ 7248 45
0 1 2 3 4 5 6 7 8 9 10 11 12 13 14 15 16 17 18 21 23 25 26 27 28 29 30 31 32 33 34 35 37 38 39 
STSUQSTRTUUTQRQRPSQ 7249 19
0 1 2 3 4 5 6 7 8 9 10 11 12 13 
VQVTUSSUXRU 7250 11
0 1 3 4 5 
RSUTRPSPRV 7251 10
0 1 2 3 4 
URTRRTSTF 7252 9
0 3 
STRTUPQSPR 7253 10
0 1 2 3 4 
TRSVRMQRSUO 7254 11
0 1 2 3 4 5 
UVZUUSS 7255 7
0 1 
TRC 7256 3

TTVC 7257 4

SSSRRQSVRVSUTRSUURTSTQSSTVRPUSTVRTUSVTURTTUT 7258 44
0 1 2 3 4 5 6 7 8 9 10 11 12 13 14 15 16 17 18 20 21 22 23 24 25 26 27 28 29 30 31 32 33 34 35 36 37 38 
STE 7259 3

QOTVTWVTTTSTUX 7260 14
0 1 2 3 4 8 
SUTTVTSRSQTUVSUS 7261 16
0 1 2 3 4 5 6 7 8 9 10 
RTUSQQUWUL 7262 10
0 1 2 3 4 
TSUWURUSTQRH 7263 12
0 1 2 3 4 6 
OTVTTUSSUVVTTUUVVSPUTT 7264 22
0 4 5 6 7 8 10 11 12 13 14 15 16 
TRTTSUSSQRTSR 7265 13
3 4 5 6 7 
TWVTUUTUUU 7266 10
0 1 
SUVTUQ 7267 6
0 
SQQSSSTTUTTTSRROQUTTTSURTTTSRQT 7268 31
0 1 2 10 11 12 13 14 15 25 
RTTTSTTRSRUUUSSSUTUWSSRSTQSQURRSP 7269 33
2 3 4 5 6 7 9 10 14 15 16 17 18 19 20 21 22 23 24 25 26 27 
SVUTVP 7270 6
0 
SUTSQSUTTTPTRQUTUVVRRSUSSPRUQVRSRVT 7271 35
4 5 6 7 8 9 10 12 13 14 15 16 17 18 19 20 21 22 23 24 25 26 27 28 29 
RUTUT 7272 5

QRQRRPQQRSQTPRRPTTTSTURQSURUL 7273 29
1 2 3 5 6 8 9 10 11 12 13 14 15 21 22 23 
TSSSM 7274 5

SVSU 7275 4

QRWTTTVSTUUUURTRTSQTT 7276 21
0 1 2 6 8 10 11 12 13 14 
SUVWX 7277 5

RRQVWRTPSSSQTUV 7278 15
0 1 2 3 4 5 6 7 8 
UTTRWSUTSSUSTVURVTVTSVSTA 7279 25
0 1 2 3 4 10 11 12 13 16 17 18 19 
RUSTSUVQTQSQSTTTUTUTURTTTTTRTTSSS 7280 33
2 3 4 5 6 7 8 9 18 
OTTSTRUTQRSOVUQPONQ 7281 19
0 3 4 5 6 7 8 9 10 11 12 13 
SSTTUUTVU 7282 9

RTVSUSSTSRSSUTTUTE 7283 18
0 3 12 
STVSO 7284 5

TURQUTTSWTUTTF 7285 14
2 3 4 5 6 7 8 
RVQVTTURSTSTD 7286 13
0 1 2 3 4 6 7 
UTUTSVUTURTTM 7287 13
4 5 7 
RSTUTTTSQVTUUUUTSTRUTTVTU 7288 25
3 4 5 6 12 18 
UTSQPPPQPQPNQMPPQOOPPOOQNPPONPOPNQPOOQOOOUUSTQRSS 7289 49
0 1 2 3 4 5 6 7 8 9 10 11 12 13 14 15 16 17 18 19 20 21 22 23 24 25 26 27 28 29 30 31 32 33 34 35 36 37 38 39 40 41 
SR 7290 2

SSTQTUTSUSQSRQQQTPSRRSQSOSRSQVRUVSUR 7291 36
0 1 5 6 7 8 9 11 12 13 14 15 16 18 19 20 21 22 23 24 25 26 27 28 29 
OSVTUTUQSRRTUUUTRTSSURRVRUUSTSSTVTTTTSUTRC 7292 42
0 2 5 6 7 8 9 18 19 20 21 22 25 30 36 
ROTUTUVSSQRROUUO 7293 16
0 1 4 5 6 7 8 9 10 
TQURUSRSUVSRTSTUTSRSUPSSVSTUUTUVF 7294 33
0 1 2 4 5 6 7 8 9 10 12 13 14 16 17 18 19 20 21 22 23 24 25 26 27 
STUSRVOTVQPUSSQSSSSRQURI 7295 24
0 1 2 3 4 5 6 7 8 9 10 11 12 13 14 16 17 18 
SUSTQQTRSTQ 7296 11
1 2 3 4 5 
UVRRTQTTUTVL 7297 12
0 1 2 3 4 5 6 
PTNTTRLTSTTK 7298 12
0 1 2 3 4 5 6 
WTSVSTURRK 7299 10
1 2 3 4 
RTTTUTWV 7300 8
2 
RVTTVUUVWSUTTT 7301 14
3 4 5 6 7 
TRTTSUSRRRUUPSI 7302 15
0 1 3 4 5 6 7 8 9 
USSVTTUSU 7303 9
0 1 2 3 
QQUSUVSWTRSUSSTTUSRUU 7304 21
0 1 2 3 4 5 6 7 8 10 14 15 
RRRSURSVVUTWUT 7305 14
0 1 2 3 4 5 6 7 8 
TRTTTT 7306 6

RUT 7307 3

UTS 7308 3

QSTUVTTVSRK 7309 11
0 1 3 4 5 
QQRMTQQTPQRRQRSSSSTUSTQSRTSUQPT 7310 31
0 1 2 3 4 5 6 7 8 12 14 17 18 19 21 22 23 24 25 
MPLMSTSS 7311 8
0 1 2 
UVTQRRRSH 7312 9
0 1 2 3 
WURTUSTTVSWTSTUUUSTT 7313 20
0 2 5 6 7 8 9 10 
KNNVTVRSUUSUVSSVUURL 7314 20
0 1 2 3 4 5 7 8 9 10 11 12 13 14 
RSUTTUB 7315 7
0 1 
TTUTTTSTVVUUWB 7316 14
3 5 6 7 8 
PPVSQTTQSSUUUVSRRUUUM 7317 21
0 1 2 3 4 5 6 7 8 9 10 11 12 13 14 15 
PRUP 7318 4

SUUXQPVXUSUVJ 7319 13
0 1 2 3 4 5 6 7 
SUSUSTVTQUUUSWTRRTTWUTTRQSQRSRRPRTSTUB 7320 38
0 1 2 3 4 5 6 7 8 9 10 11 12 13 14 15 16 17 18 19 20 21 22 23 24 25 26 27 28 29 30 31 32 
TTTUTPTUUUVWSUVTTTS 7321 19
1 5 6 7 8 9 10 11 12 13 
STVRSTSSTVQUTVUSTTTTU 7322 21
0 1 7 8 9 11 
TSSUSSRRRSUSRRVUWSU 7323 19
2 5 7 9 11 13 
SQSRQRSNOSQU 7324 12
1 2 3 4 5 6 
UUUUURSUTRRUTS 7325 14
8 
RTTUQQRQQRSRTRSRTRQUQ 7326 21
0 1 2 3 4 5 6 7 10 14 15 
PSSUUSUTVWPVRQ 7327 14
0 1 3 4 5 6 7 8 
RVTTUTRUTSRTRVRTTUVSXTTUUP 7328 26
2 3 5 6 7 9 10 11 12 13 14 15 16 17 18 19 20 
SRUSTSSSURUSTTTTQSUTTSRRQSTVRRQUTTURQURTTTPSSSPRPUWRTRSSUQRRRSSRTRSQTUTTQSSRTSSTTRUTSQSSSUURTRSRORPURTRTTSRSRTSTURVUUH 7329 118
1 8 13 15 16 18 19 20 21 23 24 25 26 27 29 30 31 32 33 34 35 36 37 38 39 40 41 42 43 44 45 46 47 48 49 50 52 53 54 55 56 58 59 60 63 64 66 67 68 69 70 71 76 77 78 80 82 83 88 89 90 91 92 93 94 95 96 97 98 104 108 109 110 112 
RRTF 7330 4

SUWUVU 7331 6

UTVVVK 7332 6
0 
UI 7333 2

STTRSSTUUQTT 7334 12
2 3 5 
TSVSRTVUJ 7335 9
1 2 3 
TUSTPUUTWTTTTWSSRS 7336 18
0 1 2 3 4 5 6 7 8 9 10 11 12 
RH 7337 2

SXTUVUSSUTU 7338 11
0 1 
RUUUWSUTRXK 7339 11
0 1 2 3 4 5 
SUTTUUVU 7340 8
0 2 
RUTTTWUTSSSTSTSSTVWTUPSTRT 7341 26
0 1 2 3 4 5 12 14 15 16 17 18 19 20 
RTPTRVUTQVSTSRS 7342 15
0 1 2 3 4 5 8 
OSQQTVURSTTRSR 7343 14
0 1 3 4 5 6 7 8 
UUSWT 7344 5

RTRP 7345 4

SVVWQRTTTL 7346 10
0 1 2 3 4 
TUTU 7347 4

PTUTVUSR 7348 8
0 1 2 
UPUTURVJ 7349 8
0 1 2 
UVTS 7350 4

SRRUOROQ 7351 8
0 1 2 
STSRUTUUSUC 7352 11
2 3 5 
RUVWTUTUWTVUUG 7353 14
0 1 2 3 6 7 8 
RTRV 7354 4

STUUWSTUVSM 7355 11
0 1 2 3 4 5 
UUTVUV 7356 6

SSUQVRWWRWTRRRRT 7357 16
0 1 2 3 4 5 6 7 8 9 
TVUUSQRTTSUVTRRSSRRRTUURSSURTURUVRTRTTSQSV 7358 42
0 1 2 3 6 7 11 12 16 17 18 19 20 21 22 23 25 26 30 31 32 35 36 
RSSSSSSC 7359 8
2 
PQQSTRSQRQRTQRSVTQRQRRQSSQQTRRUTUS 7360 34
0 1 2 3 5 6 7 8 9 10 11 12 13 14 15 16 17 19 22 23 24 25 26 27 28 
RSS 7361 3

SSSQTTTQSTUSSUUXTTSQB 7362 21
0 1 2 4 6 7 10 11 12 13 14 15 
SSRUTTWPVRSVTRSS 7363 16
1 2 3 4 5 6 7 8 9 10 
MUROSSTOVQVS 7364 12
0 1 2 3 4 5 6 
TOTTQ 7365 5

SRVS 7366 4

VRTTTRTURVVUTTSTTTUS 7367 20
0 1 3 4 5 6 7 8 9 10 
SSTTURTRTQRVRRTTSSRTTRURPRTTUUQTRRTRSTTSTUUSQURSQRQPSSSU 7368 56
3 7 8 9 10 15 18 19 20 21 22 23 24 25 26 27 28 29 30 31 39 40 41 42 43 44 45 46 47 48 49 50 
QQTURUQTSUSUSQUWUTQRTOTRTQUI 7369 28
0 1 2 3 4 5 6 8 10 11 12 13 14 15 16 17 18 19 20 21 22 
QUTUTUVSG 7370 9
0 3 
TOTSUUSUC 7371 9
0 1 3 
STTTSTTVV 7372 9

SRUVTURTVTRRSSV 7373 15
0 1 2 3 4 5 6 7 8 9 
TPRP 7374 4

MF 7375 2

TRSTT 7376 5

RRTTTUSRSO 7377 10
4 
VQTTPRPQQQTUTT 7378 14
0 1 2 3 4 5 6 
RWWTVTVUURR 7379 11
0 1 2 3 4 5 
SRTRQTO 7380 7
0 1 
TTTQRRRQRQR 7381 11
2 4 5 
RRSQTRPQQE 7382 10
0 1 2 3 4 
RPSQTVTSU 7383 9
0 1 2 3 
RSSQUUT 7384 7
0 1 
RRSTTSUOOTTRUTSSTRUSTTSSQSQRSRSTSRR 7385 35
2 3 4 5 6 7 8 12 13 15 17 19 20 22 23 
TSTUTUC 7386 7
0 1 
RUTVVQU 7387 7
0 1 
STSTTSS 7388 7
0 1 
TNQQM 7389 5

RRVRTUTTRRE 7390 11
0 1 2 5 
UUUUVRSUE 7391 9
0 1 3 
QVV 7392 3

SQQQR 7393 5

RRSRURRSTTSUQQQPUVUG 7394 20
0 1 2 3 4 5 6 7 8 9 10 11 12 13 14 
PNQMOTVWUWTURUQMOOH 7395 19
0 1 2 3 4 5 6 7 8 9 10 11 12 13 
TSSSTSSSTST 7396 11

QPUVRRVTQWVOUTUSTS 7397 18
0 1 2 3 4 5 6 7 8 9 10 11 
PTTTRSQS 7398 8
0 
SSSRPRQNRVTS 7399 12
0 1 2 3 4 5 6 
UQNOQROTTRSQ 7400 12
0 1 2 3 4 5 6 
TURUTTTTUSTSTTRTTTTSRPSUXURSTQUUVVSSUUURSG 7401 42
0 1 2 3 5 6 8 9 10 11 14 15 16 17 18 19 20 21 22 23 24 25 26 27 28 29 30 31 32 34 35 36 
TSRURTURRTSRSSTOWS 7402 18
0 1 2 3 6 9 10 11 12 
SSQTRSSTRSSTRSUSSQSS 7403 20
0 1 9 11 13 
RSVUTVUVK 7404 9
0 1 2 3 
TTXTTTUURUVQUUTUTVVUTRUTTTVUU 7405 29
0 1 5 6 7 9 10 11 13 18 21 23 
STUQTTUTSSSURTSTUTQRRSSVUUPUTSSSVTSSURSRQTSSTTSTUSUTRSUTTRVSTTTRUTRRTSTSTVUQR 7406 77
0 1 3 4 5 6 7 12 13 14 15 18 19 21 22 23 24 25 26 28 29 30 34 35 36 39 40 47 48 50 53 56 57 58 63 64 65 68 70 71 
RNNQMNPTUVQTI 7407 13
0 1 2 3 4 5 6 7 
TQC 7408 3

SSTU 7409 4

RTSSSTTRTSJ 7410 11
5 
TVTSWUURTUUTTV 7411 14
0 1 2 3 4 5 6 7 8 
SPTPUSVTVE 7412 10
4 
RQSQTSQPRQQU 7413 12
0 1 2 3 5 6 
URTVSSUUUQQ 7414 11
0 1 2 4 5 
RSQVSSUTSTTST 7415 13
0 1 2 3 
TVTRUSVUUUVUVTUVWVVWUTSSTUUO 7416 28
0 1 2 3 5 6 7 8 9 10 11 12 13 14 15 16 17 18 19 20 21 22 
UVUTVSUSUSTUSSTSSRRTSVQTRVUTUTSWTUTUUUVUUSSTQRUURRTUSUTWSWTSQVUT 7417 64
1 4 6 9 15 16 17 18 19 20 21 22 23 24 25 26 27 28 30 33 39 40 43 44 46 47 52 53 54 55 56 57 58 
TRVSQRQRSTSTUWPQQ 7418 17
0 1 2 3 4 5 6 7 8 9 10 11 
VTUTUVSU 7419 8
0 2 
SRQQSRWU 7420 8
0 1 2 
PPRQQURPQPTRVQQRQRQSTPTTVUL 7421 27
0 1 2 3 4 5 6 7 8 9 10 11 12 13 14 15 16 18 19 20 21 
SRUVSTSSRPRVRQTRPUSQSRI 7422 23
0 2 3 4 5 6 7 8 9 10 11 12 13 14 15 16 17 
SSQSTTSQRQTQQSRSQSSRSQTSRPRVUSSS 7423 32
3 4 5 6 7 8 9 10 17 19 20 21 22 23 24 25 26 
UUURSSTTVTQRUUI 7424 15
0 1 3 4 5 6 7 8 9 
OURF 7425 4

RRSRRTPQQOSUTUTUUUUURRSSTRSS 7426 28
0 1 2 3 4 5 6 7 8 9 11 18 19 
QVUTTUTUWVXUSUUUU 7427 17
0 1 2 3 4 5 6 7 8 9 10 
UTQT 7428 4

QUTTSTTURSSVRUQUA 7429 17
0 2 4 5 8 9 10 11 
TTRQRSSI 7430 8
0 1 2 
SUTRVTRUSUTM 7431 12
0 1 2 3 4 5 6 
TVYUSSU 7432 7
0 1 
RRSSI 7433 5

RTVUWTTTTQSTSRUSTTSRRSRPQRROSSRNRRQPSRUP 7434 40
0 1 2 3 4 5 6 7 8 12 13 14 15 17 18 19 20 21 22 23 24 25 26 27 28 29 30 31 32 33 34 
TTSTSRQSTTRSTTSSRUUUUUTPVQD 7435 27
1 2 3 4 12 13 17 18 19 20 21 
STUUTTUUSSVTSF 7436 14
8 
STTWWRSRTQTTTL 7437 14
0 1 2 3 4 5 6 7 8 
RQTTRSTRSTTURRSVTSSRRSVSVSTTTSTH 7438 32
1 8 9 10 11 12 13 14 17 19 20 21 23 26 
OSUUVSWWRH 7439 10
0 1 2 3 4 
TSTUTUVRSSSO 7440 12
5 6 
SUSTTRUSSTUSRUTTTSTSUSTRRSURRTRSSUS 7441 35
0 9 10 21 22 23 24 25 26 29 
TSTTUPTSRTVSUTVVVTVUT 7442 21
0 1 2 3 4 5 6 7 8 9 10 11 12 13 14 15 
PTSRSSVTTNSTTTQ 7443 15
0 1 2 3 4 5 6 7 8 9 
QQQPQPURQSTVQ 7444 13
1 2 3 4 5 6 7 
QTTUUSRUURTRQSQSS 7445 17
0 2 3 4 5 6 7 8 9 10 11 
SUNUW 7446 5

QTRUTVTUQ 7447 9
0 1 2 3 
PSUTSTTURC 7448 10
0 1 4 
PRTTTQVUTTV 7449 11
0 1 2 3 4 5 
RPTSQUUVTRRRUTRTRTQRVUSRRTSRUH 7450 30
0 2 3 4 5 6 7 8 9 10 11 16 17 18 19 20 21 22 23 24 
NPRTQSTPRVTRSOOOOB 7451 18
0 1 2 3 4 5 6 7 8 9 10 11 12 
UQVVSVTVUUD 7452 11
0 1 2 3 4 5 
RTTUU 7453 5

TTSTSUTSTA 7454 10
4 
VTURRSSSTSQTTUSUUSQSTE 7455 22
0 1 3 4 6 7 9 10 12 13 14 16 
TTUSRURTURTRRSSP 7456 16
0 3 5 6 7 9 10 
RSO 7457 3

TRRRTTTWSPUUTTRC 7458 16
0 2 3 4 5 6 7 8 9 10 
TURSRUURUJ 7459 10
0 1 3 4 
PUUTSSS 7460 7
0 1 
RUUSTRRUVTSTTTRTD 7461 17
0 1 2 3 4 5 6 7 8 11 
TQTSTSWSQTSSSQQ 7462 15
0 1 2 3 4 5 6 8 9 
WUSUPSRTSQTRNQUTVUSUTTSWUTUURRTUSURVRVTQTTSQVSTVSQSQSQUUSTTWUVUVTSUUQSVUSURVSS 7463 78
0 1 2 3 6 7 8 9 10 11 12 13 18 19 20 21 22 25 26 27 28 29 30 31 32 33 34 35 36 38 39 42 43 44 45 46 47 49 50 51 52 53 54 55 56 57 58 59 60 61 62 63 64 65 66 67 68 70 71 72 
USRURUSTQRTSTRUSRRVQMM 7464 22
0 1 2 3 4 5 6 7 8 9 10 11 12 13 14 15 16 
UUUTTTWTVSVC 7465 12
1 3 4 5 6 
QTWUUUVSQ 7466 9
0 1 3 
QTSPVSVSSUUTVTUWRUURSRQRRS 7467 26
0 1 3 4 5 6 7 8 9 10 11 12 13 14 15 16 17 18 19 20 
SUTUUTTWTSPUSURTSSPUSTTURTSS 7468 28
2 4 5 6 7 8 9 10 11 13 14 15 16 17 18 19 21 
TRUTUVUS 7469 8
1 
VSUVSVVURTPTTSURQSTTTUSRTRSR 7470 28
0 1 2 3 4 5 6 7 8 9 10 11 12 14 15 19 20 22 
TV 7471 2

PTSUUTTWRRQ 7472 11
0 1 2 3 4 5 
OUTTSQOTPOQURRSRPRT 7473 19
0 1 2 3 4 5 6 7 8 9 10 11 13 
STWS 7474 4

ST 7475 2

RTTSU 7476 5

VTRS 7477 4

SSTSSN 7478 6

PTRVWQSQS 7479 9
0 1 2 3 
SURJ 7480 4

TSQUTUSTUTRTUSD 7481 15
0 1 2 6 7 8 9 
STVQRQRSTSSRSTRUUB 7482 18
0 1 2 3 4 5 6 11 12 
TVSUSVTQSPQPKQOORRQQSUWT 7483 24
0 1 2 3 4 5 6 7 8 9 10 11 12 13 14 15 16 17 18 
RPQQQQUSRUPRSRQSQROH 7484 20
0 1 2 3 4 5 6 7 9 10 11 12 13 14 
VTSURVUT 7485 8
2 
QURRQRRRTUSS 7486 12
0 1 2 3 4 5 6 
SRSVC 7487 5

TSRRTRUUT 7488 9
0 1 2 3 
QSQG 7489 4

QPTUTTTVVVUVVUWVTQRQSTTE 7490 24
0 1 2 3 4 5 6 7 8 9 10 11 12 13 14 15 16 17 18 
VSTTUTRURUTSRROPSSNPQOPQPROPNQOPQOPOPSQOOOOOPPOQNQQSSRUUSTO 7491 59
7 8 9 10 11 12 13 14 15 16 17 18 19 20 21 22 23 24 25 26 27 28 29 30 31 32 33 34 35 36 37 38 40 41 42 43 44 45 46 47 48 49 50 52 53 
WSSTSWTUTTU 7492 11
0 1 2 5 
QSUTSWSUWTSTSUUT 7493 16
0 1 2 3 4 5 7 8 9 10 
TRRTPPOQRQRQRRPQPQQQPRPSSTSTSQUTQSTSUTTURTRQUQSSURRUTTRSSRSTSSRTRRQSPRQQTTQRQSPQQSRQTRRQTQTUSRRUQTUTRRURRTSQUTSTRSRSSSTTUSRSQRTTSQTSSRS 7494 135
0 1 2 3 4 5 6 8 9 11 12 13 14 15 16 17 18 19 20 21 22 23 24 25 26 27 28 29 30 31 32 33 34 35 36 37 38 39 40 41 42 43 44 46 47 48 49 50 51 52 53 54 55 56 57 58 59 60 61 62 63 64 65 66 67 68 69 70 71 72 73 74 75 76 77 78 79 80 81 82 83 84 85 86 87 88 89 90 91 92 93 94 95 96 97 98 99 101 102 103 104 105 106 107 109 111 113 114 115 116 117 118 119 121 122 123 124 125 126 127 128 
TURQSTSURURT 7495 12
0 1 3 5 6 
QTTTTTRR 7496 8
1 
TQSUR 7497 5

OQVTUTVM 7498 8
0 1 2 
TTTRTTTPUVUURUC 7499 15
2 3 4 5 6 7 8 9 
SVUVR 7500 5

QTSTT 7501 5

SQRSRSRVV 7502 9
0 2 3 
SRSTE 7503 5

RVV 7504 3

SUSWTUUT 7505 8
0 1 
OTVRSTVSSUUTVS 7506 14
0 1 2 3 8 
STWUVRS 7507 7
0 1 
TTTTVWSRU 7508 9
0 1 2 3 
USPU 7509 4

USQSRN 7510 6
0 
QPTTUSVVTUUUUTTTVWTVST 7511 22
0 11 12 13 14 15 16 
USTTVSSVVTUTSTTTTSVRUSTS 7512 24
2 3 4 5 13 15 16 17 18 
NUUUTTRUSSRUTTQSTRQSPQRSPQTURTTUM 7513 33
0 2 5 6 7 9 10 11 12 13 14 15 16 17 18 19 20 21 22 23 24 25 26 27 
UVTVTTVTQTRTUTSRRSTTVSUTURRQSVUQTQTUUUO 7514 39
0 3 4 5 6 7 9 15 16 20 21 22 23 24 25 26 27 28 29 31 32 33 
RRNVUTUVTSRUUT 7515 14
0 1 2 8 
UUQUSUUSRSTUXTUUTT 7516 18
0 1 2 3 4 5 6 7 8 9 10 11 12 
SUVUSRTRRTTSRQQSUSUUSSUVRUSTSTUWWUUTWVURRQRRUU 7517 46
0 1 2 3 4 5 6 7 8 9 10 11 12 13 14 15 16 17 18 19 20 23 24 25 26 27 28 29 30 31 32 33 34 35 36 37 38 39 40 
QTRWTURUWSTVVSRUTH 7518 18
0 1 2 3 4 5 6 7 8 9 11 12 
STST 7519 4

TSRRTSTRC 7520 9
0 1 2 3 
RQQRSH 7521 6
0 
STST 7522 4

QRSD 7523 4

SSTTURSTT 7524 9

UTTRURP 7525 7
0 
TRRVUURVTRXB 7526 12
0 1 2 3 5 6 
USURRUSTTTTSTRTT 7527 16
0 1 2 3 
TUTUTTRSURSQTPRRRUTTRSRTSRVD 7528 28
2 5 6 7 8 9 10 11 12 13 20 21 22 
PTTVUTVWTP 7529 10
0 1 2 3 4 
QQSUSTSSSU 7530 10
1 3 
SURQQSRQQB 7531 10
0 1 2 3 4 
NRNPP 7532 5

QROP 7533 4

TUTTQTRRVSTTUVSQSUH 7534 19
0 1 2 3 6 7 8 10 11 12 13 
TUUSUSSQVQRUTSRS 7535 16
2 3 4 5 6 7 8 9 
RRTSQRRRSTSSTTUUVVSRRQ 7536 22
5 13 14 15 16 
USTP 7537 4

SVVTVSTTWUV 7538 11
0 1 3 4 5 
QSU 7539 3

TQSSRQQSTSRVSSPQB 7540 17
0 1 2 3 4 5 6 7 8 9 10 11 
TSQQRQTRSUTUSURQSQTTSRSRSRRTOUUUUUVTUSUVQRTTQPR 7541 47
0 1 2 3 4 5 10 11 12 13 14 15 16 20 23 24 25 26 27 28 29 30 32 35 36 37 38 39 40 41 
SSPUQTRSRRUTU 7542 13
0 1 2 3 4 5 6 7 
USTTTRQQTVS 7543 11
0 1 2 3 4 5 
SRQTTQTQRVRRRRQPTVURVTRSTSTTURTE 7544 32
0 1 2 3 4 5 6 7 8 9 10 11 12 13 14 15 16 17 18 19 26 
QTVUTSSRRPOORQTSUSTSTVUUTSVT 7545 28
0 3 4 5 6 7 8 9 10 11 12 13 18 21 22 
SVSSTSTSST 7546 10
1 
SRRQOSPRRRSRS 7547 13
0 1 2 3 4 5 7 
TUUSRTB 7548 7
1 
SUTRTTTRRUUTVR 7549 14
2 4 5 6 7 8 
RTSTTVVTTR 7550 10
0 
URURTUQRQRRTURTTUQVRSSSSQSSSSRSSRRRSRSSSRSQURTTRRURVSS 7551 54
1 2 3 4 5 6 7 8 10 11 12 13 14 15 16 17 18 19 20 29 31 38 39 40 41 43 44 45 46 47 48 
TSTS 7552 4

RNQROSSTQSQRRU 7553 14
0 1 2 3 4 6 8 
QSURUUUTTPSSUQSQPUSRTRTUURK 7554 27
0 1 2 3 4 5 6 7 8 9 10 11 12 13 14 15 16 17 18 19 20 21 
TQPSPTQTUPSRUSPT 7555 16
0 1 2 4 7 
TRTSSTQTSUTSUSQTUTTTTRSOOQSTUS 7556 30
11 12 13 17 18 19 20 21 22 23 24 
QQUQSTSTSPSTPUQQRUUUVURRRN 7557 26
0 1 2 5 6 7 8 9 10 11 12 13 14 15 16 17 18 19 20 
TXVRWSSRVUTWVVSVVSXUUVVUWWSQXUSRUVVVVWUUWWTURTSTUUUUSRQRRVWXWWSSUURUWVWTTRTTUTTVTSUQ 7558 84
0 1 2 3 4 6 7 8 9 10 11 12 13 14 15 16 17 18 20 21 22 23 24 25 26 27 28 31 32 33 34 35 36 37 38 39 40 41 42 49 50 51 52 53 54 55 56 57 58 59 60 61 63 64 65 66 67 68 69 70 72 76 78 
UUTUUTSV 7559 8

STUVVUUSSSTUUTTB 7560 16
0 1 2 3 6 10 
VTTSURRSS 7561 9
1 2 3 
RRUUN 7562 5

UTRUSTUSRVTRUSWSTSVRTSTSQB 7563 26
2 5 6 7 8 9 10 11 12 13 14 15 16 20 
VUSVSTWSRRSSRQSTTTQSSQSSRSUSSQTTQTU 7564 35
1 2 3 4 5 6 11 13 16 21 22 25 26 27 28 29 
RRQTUQSPTUUUF 7565 13
0 1 2 3 4 5 6 7 
PQRTRTRQRSRSSQTRTSTSTTTVTUUTRTSUSURUTWSTRN 7566 42
0 1 4 5 6 8 10 13 24 28 30 31 32 33 34 36 
TVUVVVTTUTVUVWUSVVUSRG 7567 22
1 2 3 4 5 6 7 8 9 10 11 12 13 14 15 16 
TWTVUSSUTVWV 7568 12
0 1 3 5 6 
ROSTSSTRRRUTUTTL 7569 16
0 1 4 10 
SSRTROTTSUQRVRVUTTTTVTUSUXJ 7570 27
0 1 2 3 4 5 6 7 8 9 10 11 12 15 16 17 18 19 20 21 
TTSPSPRUSUUSURTQUTTSSTSSRUSTRVTSTUSTSSUSSTTSSTN 7571 47
0 1 2 3 4 5 6 7 9 10 11 12 13 14 18 20 22 23 24 25 26 27 28 29 30 31 33 35 36 37 38 39 40 41 
SQRTTUTRSTTTVUSUTTVWUWUWSUUSWRH 7572 31
0 10 11 14 15 16 17 18 19 20 21 22 23 24 25 
RRTTVSO 7573 7
0 1 
USL 7574 3

TRSU 7575 4

VUUN 7576 4

QRTRTUQQURRTSRST 7577 16
0 1 2 3 4 5 6 7 8 9 
RST 7578 3

RUWRTQRTTRUSROPTVW 7579 18
0 1 2 4 5 6 8 9 10 11 12 
RRUTURSTTWUSQVVTTTRSSRRTRRQRQSSSM 7580 33
0 1 2 3 4 5 6 7 8 9 10 12 13 14 15 16 17 18 19 20 21 22 23 24 25 26 27 
RSVRTSSRTTRQSTRTE 7581 17
0 2 4 6 7 8 10 11 
SRSTUUSUUQQTSPTPOSORPQS 7582 23
1 2 3 4 5 6 7 8 9 10 11 12 13 14 15 16 17 
PSSQRTUSRRUUQUI 7583 15
0 1 4 5 6 7 8 9 
SUUTWRTSTTUTSPTSSUTSUTQSUVUUVUUVUUURSTSK 7584 40
0 1 2 3 4 7 8 9 10 11 12 13 14 15 16 17 18 19 20 21 22 23 24 25 26 27 28 29 30 31 32 33 34 
RUUSSB 7585 6
0 
TQUUTQ 7586 6
0 
TTRRQTSRSVTUSS 7587 14
0 1 4 5 6 7 8 
PPQSUTTSTWUSRUUSA 7588 17
0 1 5 6 7 8 9 10 11 
RTTTPTQTSSRVV 7589 13
0 3 4 5 6 7 
SSTTR 7590 5

TSRUVQTUTB 7591 10
0 1 2 3 4 
SSURSSSRSONROI 7592 14
0 1 2 3 4 5 6 7 8 
UTUUTTTTUUTUTD 7593 14
2 3 8 
SSTSSSRSSRRTRSSURRTSSSQSUTSSTSRUTSTTSSTRX 7594 41
11 12 14 15 22 35 
RROUUVUWPWTSURUSSRN 7595 19
0 1 2 3 4 5 6 7 8 9 11 13 
SOSRSUTSURTUSSVUUSSF 7596 20
0 1 2 3 4 5 6 7 8 9 10 11 12 13 14 
TVUWUVTVTQWP 7597 12
0 1 2 3 4 5 6 
SNTUVWSUTH 7598 10
0 1 2 3 4 
UVRQRUUUTSTRUTSVUSTTSUP 7599 23
0 1 3 7 11 12 13 15 17 
RRTTUXUTUUSSSQWV 7600 16
0 1 2 3 4 5 9 10 
SRTRVVWWSWSUSTTTUUUTRS 7601 22
0 1 2 3 4 5 6 7 8 9 12 15 16 
TWRUTRSRTSUSRVWSX 7602 17
0 1 2 3 5 6 7 9 10 11 
SUUUSS 7603 6

UO 7604 2

RSS 7605 3

SW 7606 2

TUTSQQTUUI 7607 10
0 1 2 3 4 
SRRRKRRSUQQSOUH 7608 15
0 1 2 3 4 5 6 7 8 9 
QTUUT 7609 5

TTUTTRUSTRU 7610 11
0 1 2 3 4 5 
USSSTUURUUVTTUTSTTRQSV 7611 22
1 3 5 7 8 14 16 
SUSTTRSSRTTUUVUUUP 7612 18
0 4 5 8 9 10 11 12 
SWSTPD 7613 6
0 
SSSTSRUQTQTUSSTTTU 7614 18
1 2 3 4 5 6 7 8 
TTSUUTSQRTUSR 7615 13
0 1 2 3 4 5 6 7 
UVUUUSUUTVUUTSSSVTU 7616 19
1 6 7 13 
PVRTUPQQVRTQRUTQVQPRRSRQSTSRSSSPUTUSRQRRRT 7617 42
0 1 2 3 4 5 6 7 8 11 12 13 14 15 16 17 18 19 22 23 27 28 29 31 32 34 
ROTSRSSUTSC 7618 11
0 1 2 3 5 
TRTVQTUSUSUSTVRVRQPOSQRRQRG 7619 27
0 1 2 3 4 8 9 10 11 12 13 14 15 16 17 18 19 21 
QPSTTSWSRUUUUF 7620 14
0 1 2 3 4 5 6 7 8 
VTC 7621 3

SV 7622 2

TQURQQRPRRSVTVT 7623 15
0 1 3 4 5 6 7 8 
RTRSUUTTURSSTTTSTURUPRTSSSUXSUUTTVUN 7624 36
3 4 8 15 16 17 18 19 20 22 23 24 25 26 27 30 
RTTTQSTSSTK 7625 11
0 1 2 3 4 5 
SQRRSTSRQORSRRQRRRQPQRQQRQQSPPQPVQSPPQQOPORPOQQPQQPQOORORRPRMMQTPRQVRUSUTUP 7626 75
1 4 5 6 7 8 9 11 13 14 15 16 17 18 19 22 23 24 25 26 27 28 29 30 31 32 33 34 36 37 38 39 40 41 42 43 44 46 47 48 49 50 51 52 53 54 55 56 57 58 59 60 61 62 63 64 65 66 68 69 
SNLN 7627 4

TTUSURS 7628 7
0 1 
URTQT 7629 5

PQVRVRVRUSUUVWQSSUTWTV 7630 22
0 1 2 3 4 5 6 7 8 9 10 11 12 13 14 15 16 
USQTTTTUSVPTTTRRSSUUTSUPSST 7631 27
0 1 2 5 6 7 8 9 10 11 12 13 14 18 19 20 21 
UTSSUUQUVSUQTSRTQRVSSRTSSSSURTTTRRQUURSSURUSRSRSTTTUI 7632 53
1 2 3 4 5 6 7 8 9 10 11 12 13 14 15 16 17 18 19 23 24 25 26 27 28 30 31 32 33 34 35 36 37 38 39 40 41 42 43 45 46 47 
SSURRUSJ 7633 8
1 2 
SWTSRTTSUTK 7634 11
1 2 4 5 
RUTVS 7635 5

RTVSU 7636 5

SSUURUVUPQSSTSUSURJ 7637 19
0 1 2 3 4 5 6 7 8 12 13 
SUVPTUTVUQTVSTSRURWSSSSTSTTTSUTSSVTTM 7638 37
0 2 3 5 6 7 8 9 10 11 12 13 14 15 16 17 18 19 29 31 
RVVTVWWSTTWXSSUUVTVTUVSTUTVUTWWUUSTUUTTTVTTRVVUVTRRRI 7639 53
0 1 2 3 4 5 6 7 8 9 10 11 13 16 17 18 19 20 24 25 26 27 28 29 30 38 39 41 42 44 46 47 
URVSUTTSTTTURSSSSSTTSSUUSUTSTTTQRTTTSVSUTSVQQ 7640 45
0 3 10 11 19 20 21 26 27 28 30 32 36 37 38 39 
QVUTUJ 7641 6
0 
RRQSSSSV 7642 8
1 2 
TTRTUPTTQTTV 7643 12
0 1 2 3 4 5 6 
RSTRRTTND 7644 9
2 3 
TSTUTRTQWTT 7645 11
0 3 4 5 
QVUUUUSTTVU 7646 11
0 4 5 
SRUUUSE 7647 7
0 1 
STQUTG 7648 6
0 
QRRVXSUSWSTUU 7649 13
0 1 2 3 4 5 6 7 
SSTSWTTURRRRRSSTUQTTRSQQTRRSSRSTTM 7650 34
0 1 2 3 4 5 6 7 8 9 10 11 12 13 14 15 16 17 18 19 20 21 22 23 24 25 26 27 28 
RTTTTVUVVWTVTTUSG 7651 17
4 5 6 7 9 11 
RWVTSTVSUTVVUL 7652 14
0 1 2 3 4 5 6 7 8 
UTTUSSSUUUUUUSUURTSSTUQVTUSSSTO 7653 31
0 4 5 6 11 12 16 17 18 19 20 21 22 
TVTUTUTJ 7654 8
2 
SPSQQRKWOPROPPSTTSSQRQOSUUSSPUPPSSUQQSSSTRQ 7655 43
0 1 2 3 4 5 6 7 8 9 10 11 12 18 19 20 21 22 23 25 26 27 28 29 30 31 32 33 34 35 36 37 
RSQF 7656 4

VTUT 7657 4

UUSUWUTX 7658 8
0 1 2 
PVSRSTRTTSRRSTTURR 7659 18
0 1 3 8 12 
RTUUVUWUTVQUQTPUVUVRQTQS 7660 24
2 3 4 5 6 7 8 9 10 11 12 14 15 16 17 18 
SRTSTRUVUUTTSRURRTSTRTSRTRSQUTUSUTSS 7661 36
0 10 13 20 22 23 24 25 27 
UVTVTUSTS 7662 9
3 
PSUVTSTRVRR 7663 11
0 1 2 3 4 5 
PRSURSTTQVRSD 7664 13
0 1 2 3 4 5 6 7 
STUTUTUUVTVVVUUTRSUC 7665 20
0 1 2 3 4 5 6 7 8 9 10 11 12 13 14 
SUTRSSUVRVPXVUTURVTV 7666 20
0 1 2 3 4 5 6 7 8 9 10 11 12 13 14 
TUTWUSRVXTSVRSTUV 7667 17
0 1 2 3 4 5 6 7 8 10 11 
QVRUTSTRD 7668 9
0 3 
SNVTSPPSRRPRQUTTV 7669 17
0 1 2 3 4 5 6 7 9 10 11 
TTSTSVTVTTUPSU 7670 14
2 3 6 7 
TTRRTRRVO 7671 9
2 3 
RTRRSSTUPQSTUTUTJ 7672 17
1 3 4 5 6 7 8 9 11 
TTTUPVSSTUQTU 7673 13
0 1 2 3 4 6 7 
RH 7674 2

RPSRTUSQSUB 7675 11
0 1 2 3 4 5 
NSTSUVVT 7676 8
0 1 
UUUTWUTURRW 7677 11
0 1 2 3 4 5 
TS 7678 2

RUURSUR 7679 7
0 1 
SUTWQVUSPRROSQS 7680 15
0 1 2 3 4 5 6 7 8 9 
QQRQOQSSUSSSTQR 7681 15
0 1 2 3 4 5 6 7 8 9 
TUSVTSSTRURUVTVUSO 7682 18
0 5 7 8 9 10 11 12 
RQSUUUSRUPRTR 7683 13
1 3 4 5 6 7 
SSTTSTPSPST 7684 11
1 2 3 5 
UQUTSSI 7685 7
0 1 
SQPRRQRRSSRVRTRRSSSRTRRD 7686 24
0 1 2 5 6 7 8 9 10 12 13 15 18 
TRRVTU 7687 6
0 
TTRUTRRUSUTPTRTSTRTUTRWVUSTUUTSVR 7688 33
0 1 2 3 4 5 6 7 8 9 10 11 17 18 19 20 21 22 27 
SSTUSSVSRRRSSSSQQSSUPTSUTTTUVSUSTR 7689 34
3 4 5 6 13 14 15 16 17 18 19 20 24 25 26 27 28 
QTSTT 7690 5

UUTUUSRUURV 7691 11
2 3 4 5 
UTVTTV 7692 6
0 
UTSQQUSQRRSPRRSQTSRM 7693 20
0 2 3 5 7 9 10 11 13 14 
PUTTTRSTSSUUSUTUUVVTUUURVRWSTVTUURTSRSTTVR 7694 42
0 5 6 7 9 10 12 13 14 18 19 20 21 22 23 24 25 26 27 28 29 30 33 34 35 36 
SRVI 7695 4

STRUQTTSUTR 7696 11
0 1 2 3 5 
QUTSUSTTTTSTT 7697 13
0 
UTUUTTVUSUSQSU 7698 14
3 4 6 7 8 
TRUTSUTUVUUS 7699 12

PUSSUT 7700 6
0 
SUSTTTRSRRUVUVUQRQRQROQQQORSRU 7701 30
4 5 6 7 8 10 11 12 13 14 15 16 17 18 19 20 21 22 24 
QPPRUVSS 7702 8
0 1 2 
SSUTRQ 7703 6

RTVWUSTUXTSR 7704 12
0 1 2 3 4 6 
QQPRUVSTSSK 7705 11
0 1 2 3 4 5 
TSRTTQUK 7706 8
1 2 
TSRUPWTTTQQSS 7707 13
0 1 2 3 4 5 6 7 
RRSSSSUVSST 7708 11
2 3 5 
TSVWUUWQ 7709 8
0 1 2 
TQSSTSRSUUQTVTVRF 7710 17
2 6 7 8 9 10 11 
TUSTSG 7711 6
0 
SRRVTSRPPSE 7712 11
0 1 2 3 4 5 
URTSTURSTSN 7713 11
1 3 4 5 
UTRVSTSTUSUSQUTVTVSUSUVUUUSRUTUTVTRUUTVVVVVUVWUTQO 7714 50
0 1 2 3 5 7 8 9 10 11 12 13 14 15 16 17 18 19 20 21 22 23 24 25 26 27 28 29 30 31 32 33 34 35 36 37 38 39 40 41 42 43 44 
STTTSTVUST 7715 10
0 1 2 3 4 
UUTUUURSOTRUT 7716 13
1 3 4 5 6 7 
RUSRUSRST 7717 9
0 1 2 3 
QQQTVUUTTSTUPR 7718 14
0 1 2 7 8 
UVURK 7719 5

RTUSVVUVVWWUU 7720 13
0 1 2 3 4 5 6 7 
RTSUTTRSVSVVUUV 7721 15
3 4 5 6 7 8 9 
SSTUWWRS 7722 8
0 1 2 
STTUSSSSTTUW 7723 12
3 6 
STSRRSROTRPRSTSUTUUUS 7724 21
2 3 4 5 6 7 9 10 
QRSVUSUTSOLPI 7725 13
0 1 4 5 6 7 
TRVSUUSUVTUWUUQVTTVSVTUVWTRUWSUURVUSURTVQRUTVQRVUUTUOSTRTSRSUWTTUUTVTUTRSSRSSSSSRSQSWTSRUVSK 7726 92
0 4 5 6 7 8 9 10 11 12 13 15 18 19 20 21 22 23 24 25 26 27 28 29 30 31 32 35 36 37 38 39 40 41 42 43 44 45 47 48 49 50 51 52 54 55 56 57 58 59 61 63 66 67 68 69 78 79 80 81 83 84 85 86 
UTSTUTWTVUUSV 7727 13
0 1 2 3 4 5 6 7 
PTRQRTVSTSSSSSSUQ 7728 17
1 2 3 4 6 8 9 11 
PRSSQRSSRSQRSRK 7729 15
0 1 5 8 9 
RTRSRRUSSSRSTPSSUUTTTRSSUTSSSQRTRSTRRRSRRQPRRTPSTTUUSR 7730 54
1 2 3 8 9 10 12 13 17 19 24 25 27 28 29 36 37 38 39 40 41 42 43 44 45 46 
PUQQI 7731 5

RPRSSRTSSUUVUPRPPORRTSS 7732 23
0 1 5 8 9 10 11 12 13 14 15 16 17 
SSSPSTRRRUN 7733 11
2 3 5 
QU 7734 2

TTTUVTSWTTQUTVVTTWUVUV 7735 22
0 2 3 4 5 6 7 9 10 11 12 13 14 15 16 
UVUSSRSVSTG 7736 11
0 1 2 3 4 5 
OSRRTRTR 7737 8
0 2 
URWTSTVSVTQRT 7738 13
0 1 2 3 5 6 7 
VTUSRT 7739 6

USUVRVSUSVUSSPRSUUUVTSTTSUTTRSRVUTRTUTSQRSQSUS 7740 46
0 1 2 3 4 5 6 7 8 9 10 11 12 13 15 16 17 18 19 20 21 22 23 24 25 26 27 28 29 30 31 32 33 34 35 36 37 38 39 40 
PWVVSUTTSWU 7741 11
0 1 5 
TTTSUSSRTUUUUUR 7742 15
3 7 
PPSPRTTQTU 7743 10
0 1 2 3 4 
URVTTSSTSSSQSTTQRTQ 7744 19
0 6 7 8 9 10 11 12 13 
TQPTUUSTURSTSSSUI 7745 17
0 1 2 4 6 10 11 
SRQRPUTRUTUUTTWPRVUU 7746 20
0 1 2 3 4 7 10 11 12 13 14 
TSVSRTSSUTTSSS 7747 14
1 6 7 8 
QWSRSURPTSUTB 7748 13
0 1 2 3 4 5 7 
OVSSQ 7749 5

UTRU 7750 4

QTSRVSWVSH 7751 10
0 1 2 3 4 
RVSQSURVTUH 7752 11
0 1 2 3 4 5 
SUTQUVTUUTRRH 7753 13
0 1 2 3 4 7 
TSRVSSUTXSTTURUTXUA 7754 19
0 1 2 3 4 5 6 7 8 9 10 11 12 13 
VTUWUTSUUTTRTVTVTUVWWQ 7755 22
0 1 2 3 4 5 6 8 12 13 15 16 
TU 7756 2

RSUSSSSRRF 7757 10
4 
RPPQNSR 7758 7
0 1 
UVS 7759 3

TPUVVTUSSTSTUUTSTST 7760 19
0 1 2 3 4 5 8 12 
OSTTSUSSVWTST 7761 13
0 3 4 5 6 7 
SSSTPTTVVRRSUTUXWUSWVC 7762 22
0 1 2 3 4 5 6 7 8 9 10 11 12 13 14 15 16 
RRRRPSWUSSSRUTTTTVTO 7763 20
0 1 2 3 4 5 6 7 8 9 12 14 
UTURUTTSRQUUSSUSURTTE 7764 21
0 2 5 6 7 8 13 15 
PSRSUUTSRTUWRTRT 7765 16
0 5 7 8 9 10 
PQTRSTPRQSSTRRSRQRORSSQTQQNQUUQSTVSSSRRSTTQQUTK 7766 47
0 1 2 3 4 5 6 7 8 9 10 11 12 13 14 15 16 17 18 19 20 21 22 23 24 25 26 27 28 29 30 31 32 33 34 35 36 37 38 39 40 41 
SSSSVUQTUTUVWRSSTURUUQURVVRTRRVSRSRTSTSUTSSSSQ 7767 46
1 3 4 5 6 7 8 9 10 11 12 16 17 18 19 20 21 22 23 24 25 26 27 28 29 30 
USUVTUTSTTSTTTSTTTG 7768 19
1 3 13 
SUSWSU 7769 6
0 
RSTTTTN 7770 7
1 
UVTSSTUR 7771 8
0 1 
TURSUSVUUTUUVM 7772 14
0 1 3 8 
TSTUSB 7773 6
0 
H 7774 1

LJPD 7775 4

SRUSVVVWVQ 7776 10
0 1 2 3 4 
PRVVTUVTVUSUT 7777 13
0 1 2 4 6 
STVUTQRSVR 7778 10
0 2 3 4 
TUUSM 7779 5

TWUTWTTUTTUTSUU 7780 15
0 1 2 4 6 
QVUWUTWWSV 7781 10
0 1 2 3 4 
STQ 7782 3

RYXTVRSUTTG 7783 11
0 1 2 3 5 
PUPTVSTTRRSM 7784 12
0 1 2 4 5 6 
RTUWUUSTVSWB 7785 12
0 1 2 3 5 6 
STUSQVSRRSUTTTSTTWUTSUVSVVUTSUVU 7786 32
0 1 2 4 6 8 12 15 16 17 18 19 20 21 22 23 24 25 
SUPSTTUSWSNUQVQRT 7787 17
0 1 2 3 4 5 6 7 8 9 10 11 
TQVUTUTTTUTTUQ 7788 14
0 1 5 6 7 8 
OSTUUSVTSTRTQE 7789 14
0 2 3 5 6 7 8 
QSRRUUVTSUB 7790 11
0 1 2 3 4 5 
STSTUV 7791 6
0 
QRTVWTUSUVTVTUUUUUU 7792 19
0 1 2 3 4 5 6 7 8 9 10 11 13 
P 7793 1

TVVQTURTRS 7794 10
0 1 2 3 4 
USOPOQR 7795 7
0 1 
SQUTSQA 7796 7
0 1 
SUSQTSUVSOU 7797 11
2 3 4 5 
SUSURUSSSTQUUO 7798 14
2 5 6 7 8 
TTWTUSUVUT 7799 10
2 4 
ORTTURUSVQTWVO 7800 14
0 1 2 3 4 5 6 7 8 
TURUUWORP 7801 9
0 1 2 3 
UV 7802 2

SSUUTTTTTA 7803 10
4 
SQROPPRUWTKQPPTQS 7804 17
0 1 2 3 4 5 6 7 8 9 10 11 
TTQURSURRRRSSTSTSTTUTUTJ 7805 24
0 1 2 3 4 5 6 18 
TSTVVVUTRTUTRQJ 7806 15
0 1 2 3 4 5 7 8 9 
SSTSTUXF 7807 8
0 1 2 
QSTS 7808 4

QUUUUUTTTTQTTQQQPSSTSTQTVTSI 7809 28
0 6 8 9 10 11 12 13 14 15 16 19 20 21 22 
PVTSVU 7810 6
0 
VUTVUURRPRRRSROQPPPPRQQQTOPPQPVQQOK 7811 35
1 2 3 4 5 6 8 9 10 11 12 13 14 16 17 18 19 20 21 22 23 24 25 26 27 28 29 
TUWURSVTWTSUSUT 7812 15
0 1 2 3 4 5 6 7 8 9 
RUQUOU 7813 6
0 
TTPTQSQSQRSQQSSQRSQRRSTTUUQRRTTSRRRSSTTRRRUUJ 7814 45
0 1 2 3 5 6 8 10 11 12 13 14 15 16 17 20 21 23 24 25 26 28 30 36 37 38 39 
PRUSSSTSQ 7815 9
0 2 3 
TTSRRQPSPPQQPNPPPPQPPQPPNOOPPQQOPOQQOSSQRQQTSQRRRPRQRPQQQRRQ 7816 60
1 2 3 4 5 6 7 8 9 10 11 12 13 14 15 17 18 19 20 21 22 23 24 25 26 27 28 29 30 31 32 33 34 38 39 40 41 44 47 48 49 50 51 52 53 54 
LJSURUVSUSSPSSUQUQSUSS 7817 22
0 1 2 4 5 6 8 9 10 11 12 13 14 15 16 
RVTUUPVUUURUTURSVTVW 7818 20
0 1 2 3 4 5 6 7 8 9 10 11 12 13 14 
UW 7819 2

SRVRRSQST 7820 9
0 1 2 3 
TTRUQTSSQ 7821 9
0 1 2 3 
TSRUUQUTSTTSVVTQWTE 7822 19
0 1 2 3 4 8 9 10 11 12 13 
OURTRTPQUTSUSN 7823 14
0 1 3 4 5 6 7 8 
SVSRUSSG 7824 8
1 2 
URTTTTQSJ 7825 9
1 3 
VVTSSSTUUTRUTUUUTVUTUUQVTTUUSUUSSWWVTVUTVUTURRVSTRTRVQTTSSRTTUSSUVUTUUUXTQSRTVURSP 7826 82
0 1 3 10 16 17 18 19 20 21 22 23 28 29 30 31 32 33 34 40 41 42 43 45 47 48 49 50 51 52 53 54 57 58 60 62 63 64 65 66 67 68 69 70 71 72 73 74 75 76 
SRSQSSPTSSSRRSRSRSUSQQRQUSSSRSTSUSS 7827 35
0 1 2 3 4 5 6 13 15 16 17 18 19 20 21 22 
PUQTTRSRRQRSSQTSSRUTRSRQR 7828 25
0 1 2 5 6 10 12 13 14 15 16 17 18 19 
SSUSRRSUUTRVUUSR 7829 16
1 3 4 6 7 8 9 10 
TSSUURUQNTSN 7830 12
0 2 3 4 5 6 
URTWSSUSSSVTSSTUUS 7831 18
0 1 2 3 4 7 8 9 10 11 12 
SRUTST 7832 6

RTVXSTVTTVUTVSTTUSTVTSUTUTVUSTSTVUU 7833 35
0 1 2 3 4 6 11 13 14 15 16 18 
QSUWUSUSN 7834 9
0 1 3 
RWUSRTSUUVV 7835 11
0 1 2 4 
TVH 7836 3

MQSUVWUTUSVUTURUSUSQVRSSTUTTOVOSTTVUSTTTTRROTU 7837 46
0 1 2 3 4 5 6 7 8 9 10 11 12 13 14 15 16 17 18 19 20 21 22 23 24 25 26 27 28 29 30 31 32 33 34 35 36 37 38 39 40 
RQTUVSSSVSTTVUORRRTTRTURTSTTUSVR 7838 32
0 1 3 4 8 9 10 11 12 13 14 18 21 22 26 
STSTTOSTVSSTVXTSQUSQQUQUTVUTTTRUTTQPRRQRSRSSS 7839 45
0 1 2 3 4 5 6 7 8 9 10 11 12 13 14 15 16 17 18 19 20 21 22 25 29 30 31 32 33 34 35 36 
OTUTTRF 7840 7
0 1 
RTORPRTQQTTUVSST 7841 16
0 1 2 3 4 5 6 7 8 10 
USTTRTSTWSVSURQUSSTSSSUUUWUTWT 7842 30
0 1 2 3 4 5 6 7 8 9 10 11 12 13 14 15 16 17 18 19 20 21 22 23 24 
MPRUTSSTSST 7843 11
0 1 2 3 4 5 
SSSPQWURQM 7844 10
0 1 2 3 4 
UTTSTTTURD 7845 10
3 4 
SSTVTQSRSTSV 7846 12
0 1 2 3 4 5 
RRRUUTSUD 7847 9
3 
RSS 7848 3

SUSSSVTUTUVSRUQQSSRU 7849 20
0 5 6 8 9 10 11 12 13 14 
OSURTSPSSSURRRQRTT 7850 18
0 1 2 3 5 6 8 9 10 11 12 
TTPSRRUSSB 7851 10
1 2 3 4 
RVUVSSL 7852 7
0 1 
RSUSURUTVSTTSG 7853 14
0 1 2 3 4 5 6 7 8 
QQPRPVRR 7854 8
0 1 2 
QTSSSTL 7855 7
0 1 
TRSTUSTQSRSUVRVTRVUTRSTV 7856 24
1 2 6 7 8 9 11 12 13 14 15 16 18 
RUTSTSC 7857 7
0 1 
VPTTTTSRQQQT 7858 12
0 1 3 4 5 
SUSRSUTTSSTUTRUPRRSTSQQP 7859 24
0 3 4 5 6 7 8 9 10 11 12 13 14 15 16 17 18 
SUTTUSSVRSSQTSUUSRTQRSRTVSSSSRRRSQTSRUTSQSVTN 7860 45
3 4 5 6 7 11 12 14 17 18 19 20 21 22 31 32 33 35 37 38 39 
PRSVUTSVTTRTQQVTUTPTPSRSSRR 7861 27
0 3 7 8 9 11 12 13 14 15 16 17 18 19 20 
SUUSSRQTUTRQRTTTRSSTSU 7862 22
0 2 3 4 5 6 7 8 9 10 11 13 15 16 
TRUTSWTUTVTSST 7863 14
0 1 2 3 4 5 6 7 8 
SUUUSSSUTTTTUUUTH 7864 17
0 1 2 3 4 5 6 9 10 11 
SVURSRQVSQUTTUTTRT 7865 18
0 1 2 3 4 5 6 7 8 9 10 11 12 
RVQUVSRP 7866 8
0 1 2 
RWTTTSUWTUWUTTSURTXTSP 7867 22
0 1 2 3 4 5 6 7 8 9 10 11 15 16 
PRSVTVTUTTTTSSTS 7868 16
0 1 2 3 4 5 6 7 
UVTSTUUVTTUTTE 7869 14
2 8 
RRURTPVUURQUSURQTTRRTTVTTQRSSTSUPTSSRRSSQTRTRRSRSRRS 7870 52
0 1 2 3 4 5 6 7 8 9 10 11 13 14 15 18 19 20 23 26 27 28 29 30 31 32 39 40 45 46 
TRWTUUSTUU 7871 10
0 1 2 
RTVVTPTSVURTRPQTL 7872 17
0 1 2 3 4 5 6 7 8 9 10 11 
TQT 7873 3

UUWTUTRUUUSUUT 7874 14
0 1 2 3 6 8 
QTSU 7875 4

TTV 7876 3

QV 7877 2

TTRVVVQUUVTR 7878 12
0 1 2 3 4 5 6 
STRRRUVUTTVSSRXT 7879 16
1 6 8 9 10 
SQTPRRRSRSUSRPURUT 7880 18
0 1 2 3 5 10 11 12 
TQRTTTVTTSP 7881 11
1 2 5 
RTUUUVTSVSUTXUSSRSTTUTTTURPSUWTVVTT 7882 35
0 1 2 3 4 5 6 7 8 9 10 11 12 13 18 21 22 23 24 25 26 27 28 29 
QSQRTSUF 7883 8
0 1 2 
RUS 7884 3

VVTTWUTTTVTUUWTUUF 7885 18
0 1 2 3 5 6 8 9 11 12 
TRSSUSTPTTQRSTUUQU 7886 18
0 1 2 3 4 5 6 7 9 10 11 12 
RPQRTV 7887 6
0 
RVTTQUT 7888 7
0 1 
TSTRR 7889 5

TPTT 7890 4

SWVWTVVR 7891 8
0 1 2 
RUSSSTVUN 7892 9
0 3 
VVUTRTRRSRSTC 7893 13
0 1 2 3 5 7 
SSURUVUTWSSWSTC 7894 15
0 3 4 5 6 7 8 9 
VTUUTTTRTSSUTUXTQTP 7895 19
3 9 10 11 12 13 
STRSQVTTSRQSSS 7896 14
0 1 2 3 4 5 6 7 8 
QSTTVTSXUUUT 7897 12
0 2 3 4 5 6 
SQSSTTRTWTUT 7898 12
0 1 3 4 5 6 
RSVURVUUVUUSVTSRSM 7899 18
0 1 2 3 4 8 9 10 12 
QSTUTVVUSVTRWVUWWTTVWSUSTTVVSUUVRVUSUTTUUSURUTTTTSWUVRUPSVVVSVTTVSUTUUSTTSSUUTTUUQUTTTURTSVRRE 7900 94
0 1 3 4 5 6 7 8 9 10 11 12 13 14 15 16 17 19 20 21 22 23 25 26 27 29 30 31 32 38 40 41 43 46 47 48 49 50 51 52 53 54 55 56 57 58 60 61 62 63 71 72 77 78 79 80 84 85 88 
UUVRSUSTUUVUUSUTQSUSE 7901 21
2 3 4 5 6 7 11 12 13 15 
RTTUUP 7902 6
0 
RTTVUVUTWWSTD 7903 13
0 1 2 3 4 5 6 7 
USSWSRSUSTVUSRSTQRQTSUURTSRTQTTSTTTSRRTUTUUUTVTUSTUVQVUU 7904 56
0 1 2 3 5 6 7 9 10 11 13 14 15 16 17 18 19 23 26 44 47 48 49 50 
QQUQUQRQSUSRRSSS 7905 16
0 1 2 3 4 5 6 7 
PSVTSRTSTUTSTUSSVUSWUTUSTVUTRUTTQPSW 7906 36
0 1 2 5 8 13 14 15 16 17 18 19 24 25 26 28 29 30 
TTURVURUQ 7907 9
0 1 3 
SQVRTQTTSTVRSRROT 7908 17
0 1 2 3 4 5 6 7 8 9 10 11 
RSXUVTUUTTWVS 7909 13
0 1 2 7 
TVUVVVUUUQU 7910 11
0 3 4 5 
QRRI 7911 4

VTUTUUTTTSVTWSTUSS 7912 18
7 8 9 12 
RPPRRVUTURUVRSSUTUSRUB 7913 22
0 1 2 3 4 5 8 9 10 11 16 
SUSQSTTSL 7914 9
3 
SRURTTTTRQTQSQTVPSUSUUUUVUTSTVVSUSR 7915 35
0 1 5 6 8 9 10 11 12 13 14 15 16 19 20 24 25 26 27 28 29 
QSQPOTPTVNTPURTRSSTRSUSUSSM 7916 27
1 2 3 4 5 6 7 8 9 10 11 12 13 14 15 20 21 
RTVUSQVVUTTVUVTX 7917 16
0 1 2 3 4 5 6 7 9 10 
RSSSSVSTTRPTSRRSTN 7918 18
1 2 3 4 5 6 9 10 12 
VSUSTTSPQSUSUVRJ 7919 16
2 3 4 5 6 7 8 9 10 
UWTSQ 7920 5

SUUTQVS 7921 7
0 1 
URSSURSTSRTRUTVUTVUWTURRTRTQUTUSSR 7922 34
0 1 3 4 10 11 12 14 15 16 18 19 20 21 22 23 24 25 26 27 
RRSSUWTUTSTUSSVTSUOTWWVRC 7923 25
0 1 2 3 4 5 9 13 14 15 16 17 18 19 
STSRSSTS 7924 8
1 
SUVUTRUSSUQSP 7925 13
0 1 2 4 5 6 7 
SUTSTUL 7926 7
0 1 
OTVUVUVUUVUT 7927 12
0 1 2 3 5 6 
STVRUUVWSVVSTWTH 7928 16
0 1 3 4 5 6 7 8 9 10 
UUUUSUVSF 7929 9
3 
NVUSVSSUUB 7930 10
0 1 2 3 4 
SUSRUSQRRRS 7931 11
1 2 3 
RRRVTVRTTTUSUUWM 7932 16
0 1 2 3 4 5 6 7 8 9 10 
ORVRQRN 7933 7
0 1 
SWVSVUSSTSUU 7934 12
0 1 2 3 4 5 
RUTSTRTUSVU 7935 11
4 5 
STUUN 7936 5

SWUSC 7937 5

VUVTSVH 7938 7
0 1 
RSTSTRUK 7939 8
0 2 
ONQOPRSUQU 7940 10
0 1 2 3 4 
PRRUTTUSTTSVQSH 7941 15
0 1 2 3 6 7 8 9 
TVTSUTSTTURSSRQVRTTRTVRSQQPUTT 7942 30
0 1 2 5 6 7 8 9 10 11 12 13 14 15 16 17 18 19 20 21 22 23 24 
VQRVTUSXSRSOQPWQSRSTRTRVQB 7943 26
0 1 2 4 5 6 7 8 9 10 11 12 13 14 15 16 17 18 19 20 
OOUTSMSNQOOQPNPQRTG 7944 19
0 1 2 3 4 5 6 7 8 9 10 11 12 13 
QTSVUTTVSQUSSRRQQTRSRSSTTVUTQ 7945 29
0 1 2 3 4 5 6 7 8 9 10 11 12 13 14 16 17 18 19 20 21 23 
PRUWSUQSVSTSSSSSSRVSTT 7946 22
0 1 2 3 5 14 15 16 
SSWQQ 7947 5

SU 7948 2

RTUSTTTSSTRVSST 7949 15
0 2 4 5 6 7 8 9 
SPSSUSSB 7950 8
1 2 
QSTSVUSS 7951 8
0 1 2 
QTSTUS 7952 6
0 
UTRTTVUUTVTPUU 7953 14
0 1 2 6 7 8 
TUSSTVSTUVD 7954 11
0 1 3 4 5 
QSUVTWL 7955 7
0 1 
STSRTVT 7956 7
0 1 
RUTTQRSVQ 7957 9
0 1 2 3 
PTRTUD 7958 6
0 
QTUSRQSTSQQSSV 7959 14
0 1 2 4 5 6 7 8 
UVTQTSTTVST 7960 11
0 2 4 
VWVUSTUTUSVRVUO 7961 15
1 4 6 7 8 9 
RUTSRVVF 7962 8
0 2 
RVUSM 7963 5

TSUUUSSRSVSSQS 7964 14
3 4 5 6 8 
RQUTSUUH 7965 8
0 2 
NPQTUQSTTVUUUTVSOUUSTTSRUSVSSTUTE 7966 33
0 1 2 4 5 9 11 12 13 14 15 16 18 22 23 24 26 27 
TTWUUTRUSTUWTSTUTUTVTVTTTUVSSSSUU 7967 33
0 1 2 6 7 10 11 21 25 26 
RTSSSRSURSRUUTUUOSUVSTTWTURV 7968 28
5 6 8 9 10 11 12 13 14 15 16 17 18 19 20 21 22 
TTTSTSQUUPQTQK 7969 14
0 2 3 4 5 6 7 8 
SUQSQUE 7970 7
0 1 
VUSUS 7971 5

UWTTVWUSVWVVTTRRVVVTRTVVVUC 7972 27
0 1 2 3 4 5 6 7 8 9 10 11 12 13 14 15 16 17 18 19 20 21 
SSVURTVUT 7973 9
2 
TRUT 7974 4

STTR 7975 4

TVA 7976 3

SVVTSSQSTSTSVVRPVSN 7977 19
1 2 6 8 9 10 11 12 13 
SRQRVSUWV 7978 9
0 1 2 
MOUUQUTRJ 7979 9
0 1 2 3 
QRTRRSRSTTRSSSTRSPSSTQTTUWUJ 7980 28
14 16 17 18 19 20 21 22 
SSRSUTRSQRSTTTQS 7981 16
1 2 3 5 7 9 10 
RUUTRQQRTOOVTMQRQPQSSUTTSRVTTSQQPNSRRTRQTURTPTVTTUWSU 7982 53
0 1 2 3 4 5 6 7 8 9 10 11 12 13 14 16 17 18 22 25 26 27 28 29 30 31 32 33 34 35 36 37 38 39 40 41 42 43 44 45 46 47 
RTQTPRTUUSSSTTSTQ 7983 17
0 1 2 3 4 8 11 
UPSQSQRSSRRRSSTRRSPVUVSK 7984 24
0 1 11 12 13 14 15 16 17 18 
UVRRRRT 7985 7
0 
RSVSTSTRTSSTTQSTSVVTTR 7986 22
2 10 12 13 15 
SSUTVTSWVRTSSTD 7987 15
0 3 4 5 6 7 8 9 
SSSTUUSSSTSRTURRRSRTRVP 7988 23
0 4 5 8 9 10 11 12 13 14 15 16 17 
UQSTWTSRURV 7989 11
0 1 2 3 4 5 
SVUTQQTTVTJ 7990 11
0 1 2 3 4 5 
TRUUSTSTVT 7991 10
1 
VS 7992 2

QSSTT 7993 5

RSTRSRTUTUTUSR 7994 14
0 1 3 4 8 
PPQTTSQSUTUUVQSSSTTTTR 7995 22
0 3 4 5 6 8 9 12 
NRSSVSE 7996 7
0 1 
TRRH 7997 4

TUVUUUTUQ 7998 9
2 3 
QTUUUTUTUQVVV 7999 13
0 5 6 
TTRQQSTQUI 8000 10
0 1 2 3 4 
KQTTUVUSVTT 8001 11
0 4 5 
RVSRUTRTSTTK 8002 12
0 1 6 
MKMMRVVUTRRTTSQP 8003 16
0 1 2 3 4 5 6 7 8 9 10 
OQUTUWSSUSWSWTPT 8004 16
0 1 2 3 4 5 7 8 9 10 
TSTSTURTTSTTSSSB 8005 16
3 6 10 
VTPSUSSSSN 8006 10
0 1 2 4 
RTRRTSRB 8007 8
1 2 
VJ 8008 2

UQSRQSUTRUTRU 8009 13
0 1 2 3 4 5 6 7 
PUUTTTRSSSTTUPRTSTSTSSRSRRTRPQSSPRPOQRVUTTSSVTSSSSD 8010 51
0 1 2 8 9 10 11 12 13 23 24 25 26 27 28 29 30 31 32 33 34 35 36 37 38 40 45 
QTTUUTVUTVXUUSUTUQURTTSVUVSVTTTTTF 8011 34
0 5 6 7 8 9 10 11 12 13 14 15 16 18 19 20 21 22 23 24 25 28 
PPSUUUSSURUQQQO 8012 15
0 1 6 7 8 9 
PSUUTRVWSUVUTVUUE 8013 17
0 1 2 3 4 5 6 7 8 9 10 11 
SOVRPRQC 8014 8
0 1 2 
TRQQTTTVVTWTVO 8015 14
0 1 2 3 4 5 6 7 8 
UUTOPN 8016 6
0 
QTTPTSD 8017 7
0 1 
QVWSRTSUTVUV 8018 12
0 1 2 3 
UOPRTSSTSRR 8019 11
0 1 2 3 5 
PUSQURPSSUVPQPTT 8020 16
0 1 2 3 4 5 6 7 8 9 10 
TQTSSSTRVUVSRTSSQSSTQTSQORTQQSRSSTTSVQTSSM 8021 42
1 2 3 4 5 6 7 8 9 12 13 14 15 16 19 20 21 22 23 24 25 26 27 28 29 32 33 34 35 36 
TSTRVTUSVSUTTTVTWSVSUSRUUSSSTRTTTD 8022 34
0 1 2 3 4 6 7 8 9 10 11 12 13 14 15 16 18 20 21 22 23 24 25 26 27 28 
RTU 8023 3

SRTTSQD 8024 7
0 1 
UUSWUSRQPRQ 8025 11
0 1 2 3 5 
RTUUTV 8026 6
0 
SOOE 8027 4

UTVTTUTSUS 8028 10
0 
SUTUTUVSTUUSVT 8029 14

TVVUUTRUUQQTTTSRTSUTPQVSS 8030 25
0 1 3 4 5 6 7 8 9 10 13 15 16 17 18 19 
SV 8031 2

SUWVUUVTUUV 8032 11
0 1 2 4 5 
TSVTUURTUTRO 8033 12
1 2 3 4 5 6 
RUWTURC 8034 7
0 1 
QWSUWQUUVVH 8035 11
0 1 2 3 4 5 
UUQVUVUVTTSUVVS 8036 15
0 2 3 
UUSTWTPTUS 8037 10
1 2 3 4 
TURSSTUTT 8038 9
0 1 2 3 
XUUTUVXL 8039 8
0 1 2 
QTUXSRU 8040 7
0 1 
QUTUV 8041 5

USQSTSRSTSWWSUVR 8042 16
0 1 2 5 6 7 8 9 10 
TQVVTQ 8043 6
0 
TRUWVVU 8044 7
0 1 
RTTTRSF 8045 7
1 
TVTVVTTSVRTO 8046 12
0 1 2 3 4 6 
NUVUPUSVVTTTTWTWWRPTUVUS 8047 24
0 1 2 3 4 10 11 12 13 14 15 16 17 18 
TUSTVVTUTTU 8048 11
0 1 2 3 4 5 
TUWTTD 8049 6
0 
TSSUUVTUB 8050 9
0 3 
TUTUST 8051 6

QTTSSTSS 8052 8

RTST 8053 4

RWTVOUSUSRUQVQTVUSTTTTTRTUUUVUSVURSRUTRTTUUSWSUSRTTUUTVTTTUT 8054 60
0 1 2 3 4 6 8 9 10 11 15 20 21 22 23 26 28 29 30 31 38 39 40 43 44 46 48 
TVPRUTSTUTVUTTUTUUTSWRS 8055 23
0 1 2 5 15 16 17 
OPUVQUU 8056 7
0 1 
ORQSTRTWTRUSTVUS 8057 16
0 1 2 3 4 5 6 7 8 9 10 
USRVTQSTTTTRTRI 8058 15
0 1 2 3 7 9 
RRRQQSRRUQRQSRQOSRTSSRSSSTUVSTTUQSRQSSTSUTTVTTVSUUT 8059 51
1 2 3 4 6 7 8 9 10 11 12 13 14 15 22 23 25 26 29 30 31 34 42 
TTUQTRQTVRTQSSRTUSRS 8060 20
0 1 2 3 4 6 7 8 9 10 11 14 
RTTTQRWTUUTUS 8061 13
1 2 3 4 5 6 
SSURVTTST 8062 9
0 1 2 
SSSOQTSTUURRUSVS 8063 16
0 1 2 3 4 6 7 8 9 10 
OTUTUUSSTTPVRUSTRSVUX 8064 21
0 5 6 7 8 9 10 11 13 14 15 
RSRSUSRSUSTVTSRURSURSTVVTUSQUUUVTPTTG 8065 37
4 6 8 9 10 14 15 18 21 22 23 24 25 26 27 28 30 31 
TOTUUUTUUQSSRTRRPTRSROTUSXUS 8066 28
0 1 3 4 5 6 7 9 11 12 13 14 16 17 18 19 20 21 
UUVF 8067 4

RUTVTSSUSUUP 8068 12
0 4 6 
TTSUTTVVURTTRQRSSSRTTRVRSU 8069 26
1 2 3 4 5 6 7 8 9 11 17 18 19 20 
TSRTRUQTXVUSRSTTSRS 8070 19
0 1 3 4 5 6 7 8 9 13 
QRRRTRSTTSSTSSSSUTTRSI 8071 22
0 1 16 
VVTSUTUSVTUU 8072 12
0 3 
URSS 8073 4

TPVQF 8074 5

RUT 8075 3

POOUTTU 8076 7
0 1 
RXSUXUUTTTTUTJ 8077 14
0 1 2 3 4 8 
SRSTTTTU 8078 8

RUTQ 8079 4

TWSVUTSRT 8080 9

OTTWOQVS 8081 8
0 1 2 
RTSUPVTSSPSQL 8082 13
0 1 2 3 4 5 6 7 
QRTVUTUPI 8083 9
0 1 2 3 
UTRUSTP 8084 7
0 1 
OSQPOUTRRPTSUUUSTPTPQ 8085 21
0 1 2 3 4 5 7 8 9 12 13 14 15 
RPSVRTTQPPTTSUSQRQUTUSTTSSTURRRSTURSTQUTRSQQTORTVSR 8086 51
0 1 2 3 4 5 6 7 8 9 10 11 12 13 14 15 16 17 18 19 20 22 23 24 25 26 27 28 29 30 31 32 33 34 35 36 37 38 39 40 41 42 43 44 45 
USTUU 8087 5

TUSTUV 8088 6
0 
UUVS 8089 4

TVVTTRUWSQQTSRTTRTSUTSRQ 8090 24
0 1 2 3 4 5 6 7 8 9 10 13 15 16 18 
QVTVV 8091 5

RRVTUSVSQQTM 8092 12
0 1 2 3 4 5 6 
UTR 8093 3

RRQTTQQSTRRURRSTTL 8094 18
0 1 3 4 5 6 7 8 9 10 11 12 
USTQRSTRRTQVSQRRVUSVVTTTT 8095 25
3 5 6 7 8 9 10 11 13 14 15 18 
SSSUUTQTUTVSSOPURPM 8096 19
0 1 2 3 4 5 6 7 8 9 10 11 12 13 
OPTVUTSSUUVSPS 8097 14
0 1 3 5 6 7 8 
TTSSWSTUUPUTRSUURUUUSU 8098 22
0 1 2 4 5 6 7 8 9 10 11 12 13 15 16 
QSUSTUTQTXRUSUVVWUVUTTUWSSVUTUUSSSTSTUSTUUSVTQUUTUUTWUTVTTUUUQUTUSI 8099 67
0 2 3 4 5 6 7 8 9 10 11 12 13 14 15 16 18 19 20 21 22 23 25 26 40 41 42 44 45 48 49 50 51 52 53 56 57 60 61 
TTTVS 8100 5

RQNWUUQUTTSTWRQRVRUTD 8101 21
0 1 2 3 4 8 9 11 12 13 14 15 
VVTWUYTSUV 8102 10
0 1 2 3 4 
SUI 8103 3

T 8104 1

SUTSURTQTVSRN 8105 13
2 3 4 5 6 7 
QSXTSUTSVQSP 8106 12
0 1 2 4 5 6 
VSRSRUT 8107 7
0 1 
RQTTUTTRTUUSN 8108 13
0 6 7 
RWTSSVUTSSQSTSU 8109 15
0 1 3 4 5 7 8 
TTUSTUUVSRUTUURSUVTTRRTRTO 8110 26
2 3 5 6 7 9 10 12 13 14 18 19 20 
STUQTRQRVTVRTSWP 8111 16
0 1 2 3 4 5 6 7 8 10 
NOVUSWURTSSUSSQTQSVTSRTD 8112 24
0 1 2 3 4 5 6 7 8 9 10 11 12 13 14 15 16 17 18 
QUUTUTVSUUV 8113 11
0 1 2 3 4 5 
SUUPTRTSSQRTUVPQRTTSURTRURR 8114 27
0 1 2 3 4 5 6 7 8 9 10 11 12 13 14 16 17 18 19 20 21 
RWTTTU 8115 6
0 
RQWVTUSQQTSTVUVVSTXTU 8116 21
0 1 2 3 4 5 6 7 8 9 10 13 14 15 
TUW 8117 3

QUVTRUUVUUVUWUSWSSVUTUTTUD 8118 26
0 1 2 3 6 7 9 10 11 12 13 14 15 18 20 
UTQTTPURRQRTVTSTTTD 8119 19
0 1 2 3 4 7 8 9 10 13 
STVTVVUUTUTSV 8120 13

RUSUJ 8121 5

TPSQRQQUTSRTTWRTF 8122 17
0 1 2 3 4 5 6 8 9 10 11 
TOSRVRTUVVRTVVUTUUTUTO 8123 22
0 1 2 3 4 5 6 7 8 9 10 13 16 
QMSQTUTVRSQSUQQSVTRQQQD 8124 23
0 1 2 3 4 5 6 7 8 9 10 12 14 15 16 17 
LPUSWUSSUUNTPPLRT 8125 17
0 1 2 3 4 5 6 7 8 9 10 11 
URSVRTSQSRQTRSSRSSQRRQRQPPPRQRSPSQSSQRRRQRSRSSSPQSRS 8126 52
0 1 2 3 4 5 6 7 8 9 10 11 12 13 14 15 16 17 18 19 20 21 22 23 24 25 26 27 28 29 30 31 32 33 34 35 36 37 38 39 40 41 42 43 44 45 46 
PRQRTVTVUUVRSRRPQQP 8127 19
0 1 2 3 4 5 8 9 10 13 
RRNUURRRQTRVRTUL 8128 16
0 1 2 3 4 5 6 7 8 9 10 
TTUVSSXU 8129 8
1 2 
TTWWUVSTTTTS 8130 12
1 2 3 5 
VUJ 8131 3

UTSRRSVSQSU 8132 11
0 1 2 3 4 
PTSSWTVUTUWSR 8133 13
0 1 2 3 4 5 7 
PSTTSTRRUVUVSRTSD 8134 17
0 3 4 5 6 7 8 9 10 11 
NTSWTTSSUSTTS 8135 13
0 2 3 6 
QUOOQUSF 8136 8
0 1 2 
QSVWWVWVVUTUTUI 8137 15
0 1 2 3 4 5 6 7 8 9 
RVVSUUSUWTUTQUSUTUURTTUVVTG 8138 27
0 1 2 3 4 6 7 8 9 10 12 17 18 19 21 
TUSSU 8139 5

RRRUN 8140 5

OUQUTUPPURSTUVTWVUD 8141 19
0 1 2 3 4 5 6 7 8 10 11 12 13 
NOUSRSQ 8142 7
0 1 
LSPRQNTPTSUTSRPRTORPVUUTTSSUQSVUSUTT 8143 36
0 1 2 3 4 5 6 7 8 9 10 11 12 13 14 15 16 17 18 19 23 24 25 26 27 28 
PRUVQVTUVSUTT 8144 13
0 1 2 3 4 5 
TUURTSSTTUTTTD 8145 14
0 1 2 5 8 
OQSRRRSSRRTPSRSRUVTUU 8146 21
0 1 2 6 7 8 9 10 11 12 13 14 15 
TTTUVRTSN 8147 9
2 3 
QUURTTSSRSU 8148 11
0 4 
STRSRF 8149 6
0 
SSRRUVST 8150 8
0 1 2 
QUTTTSTTV 8151 9
0 3 
UUTRURSSSUTUSUSVSTSVTUSTWRTSUH 8152 30
0 1 3 10 11 12 15 17 18 19 20 21 22 24 
PVVUUVXVTVR 8153 11
0 1 2 3 4 5 
VUTVUPSTSVXVUT 8154 14
0 1 2 3 4 5 6 7 8 
TSSVTSWTVUU 8155 11
1 2 3 4 5 
NRRTTT 8156 6
0 
RQSPSVSVT 8157 9
0 1 2 3 
UORRUST 8158 7
0 1 
SUUSTURSUUQRUM 8159 14
1 5 6 7 8 
SRTVRSTTTVXUVSRURUS 8160 19
0 1 2 4 5 6 7 8 9 10 11 12 13 
TUUQUTUTPUTVRSUSUSSUUUWU 8161 24
0 1 2 3 4 5 6 7 8 9 10 11 12 
USUVSLUTSTVSVVUVSRVTQT 8162 22
0 1 2 3 4 5 6 8 9 10 11 12 13 15 16 
TSUTUUSPRTRSUUUTQURQTRRQQSTTSQSVRURQ 8163 36
2 3 5 6 7 8 9 11 12 13 14 15 16 17 18 19 22 24 26 27 28 29 30 
RRVSVTVVVUSWUVUSTSTUTUVRTSD 8164 27
0 1 2 3 4 5 6 7 8 9 10 11 13 14 17 18 19 20 21 
SSTUTPRUTVPRRRUSRSRRQSQRTRQUQVRRSVSU 8165 36
0 1 2 3 4 5 6 7 8 9 10 11 12 13 15 16 17 18 19 20 21 22 23 24 25 26 27 28 29 30 
SVUUSVUUI 8166 9
0 2 3 
SVSWTSUPG 8167 9
0 1 2 3 
RRUTTVRSRSTVSRQRSSUQSRRRTSUSSW 8168 30
0 1 2 3 4 6 7 8 9 10 11 12 13 14 15 18 24 
RRSTTTTUVSUUT 8169 13
0 3 4 
WTTTRUUUTTRUTSOTS 8170 17
1 2 3 4 5 6 7 8 9 10 11 
VRTURTSRURTSSSPRSTSTSTVRTSPRQQ 8171 30
2 5 9 10 12 13 18 19 20 21 22 23 24 
RUTVUVUTSQRVSSUURWTTTURRUTUTTTSUTUUUUSOTRQPQVUUUQPRSQUTSRSSQQTTSH 8172 65
0 1 2 3 4 5 6 7 8 12 14 16 17 19 33 34 35 36 37 38 39 40 41 42 43 44 45 46 47 48 49 50 51 52 53 56 57 58 59 
K 8173 1

TTVR 8174 4

SRSRSTRRUTVPSUSR 8175 16
1 3 5 6 7 8 9 10 
SWUTWSUU 8176 8
0 1 2 
WSTVVSUVUTUUT 8177 13
0 1 2 3 4 7 
URRO 8178 4

QRTUVSRPORTRP 8179 13
0 1 2 3 4 5 6 7 
OUTTUVUTTURVTSUUTXS 8180 19
0 5 6 12 13 
SSTSSUTUTRVSI 8181 13
0 5 7 
UTTTTTSSRSRSURSRRVTQTRSTUTUTSOUK 8182 32
8 9 10 11 14 15 16 17 19 24 25 26 
TSRSTTRURRTS 8183 12
5 
TTTTVTT 8184 7

QWOOQURSQRSVUUTRUSRSTSTSWUQRSUQSSRTVTQWVUTPV 8185 44
0 1 2 3 4 5 6 7 8 11 14 15 17 19 20 21 22 23 24 25 26 27 30 31 32 33 34 35 36 37 38 
UUUVST 8186 6
0 
USSURU 8187 6

SRSVRUUST 8188 9
0 1 2 3 
RROPVTTC 8189 8
0 1 2 
TSSSUUTUVSTSUPTPRRT 8190 19
1 2 3 4 5 6 7 8 9 10 11 12 13 
POPPORTUR 8191 9
0 1 2 3 
TRVTTUSRWUTTVSSUSTURU 8192 21
0 1 2 3 4 5 6 7 8 9 10 11 12 13 14 15 
TVUUVTSSTOSTK 8193 13
3 4 5 6 7 
TVL 8194 3

STTUS 8195 5

USTURRQRSS 8196 10
0 3 
TTSTRTRR 8197 8

SUUUWUTTSUUSUUU 8198 15
0 1 2 3 4 5 7 8 9 
TPTVSTSTQ 8199 9
0 1 2 3 
SRSTT 8200 5

PUTVTP 8201 6
0 
TUTS 8202 4

SSWRUTSUTTTF 8203 12
0 1 2 3 6 
STTTSSURSTUSRRPH 8204 16
8 9 10 
SRUSTSOTTTSTVTU 8205 15
0 1 2 3 4 5 6 8 9 
RRRRTPVR 8206 8
0 1 2 
VQVT 8207 4

RSQSVUQOOVTSUTVUUSTSRPTRSM 8208 26
0 1 2 3 4 5 6 7 8 10 13 15 16 17 18 19 20 
UWSTTSTTTSTUTTTUTSUSSSUUVRRTVVUVSSSQUWVUTSTVUUUH 8209 48
0 1 15 18 19 20 21 22 23 24 25 26 27 28 29 30 31 32 33 34 35 36 38 41 42 
RSRSSRSUTTSRRPD 8210 15
0 2 3 4 7 8 9 
LUUTTSTTVTUUWUSUUUTUUVVVRWTUVTRUTTSWWUUUXTUUTSTPTVVPUSTUURTVSSUUUVSUVTTVSTVSTVUUVRTSTSUSUVUWUVTUSTVUVUUUTTVTRTTRSSTUWTTTUSUURTSRUO 8211 130
0 7 8 9 10 11 12 17 18 19 20 21 22 23 24 25 28 30 31 32 33 34 35 36 37 38 39 40 42 43 44 45 46 47 48 49 50 51 58 59 64 65 66 67 68 70 71 72 73 75 76 77 78 79 80 84 85 86 87 88 89 91 92 93 94 97 103 105 111 113 114 115 119 120 124 
STVTTRPSTUSQTRTQTUQPPPRSTTURSSRQPTSSUTVSRRPQSSURQTQQTSRRQSRPTRQRRRSQRRORRS 8212 74
1 2 3 4 5 6 7 8 9 10 11 12 13 14 15 16 17 18 19 20 21 26 27 28 29 30 31 32 34 35 36 37 38 39 40 41 42 43 44 45 46 47 49 50 52 54 55 56 59 60 61 62 63 64 65 66 67 68 
TRSVRSRSF 8213 9
0 1 2 3 
PTSTRUSSSTURRPQTQRSRTNRUSURTTTTUTRTTQSRPRRSSRTUTSF 8214 50
0 3 4 7 8 9 10 11 12 13 14 15 16 17 18 19 20 21 28 35 39 40 41 43 44 
TSPUVWUQUSRTSURWSVURSTTUTV 8215 26
0 1 2 3 4 5 6 7 9 10 11 12 13 14 15 16 17 19 20 
TSTRTS 8216 6

TTTUQMPSQ 8217 9
0 1 2 3 
RVTSSVTVWRXXUWTH 8218 16
0 1 3 4 5 6 7 8 9 10 
SRUTSRQTQUUTURS 8219 15
0 1 3 4 5 6 8 9 
UTTUTWVTURRRSP 8220 14
0 1 2 3 4 5 6 7 8 
NPUVRUWWVSSVVWTVTTSRNRRTRUSSUSQSTUSTT 8221 37
0 1 2 3 4 5 6 8 9 10 11 12 13 15 16 17 18 19 20 23 25 26 27 29 30 
SSQRSRTUTSSTSUTSSTUTTTSS 8222 24
2 3 4 7 8 9 11 13 
USUSSUSSJ 8223 9
2 3 
RPRSQ 8224 5

UUTSTUSE 8225 8
1 2 
VTURUTUUSTQSF 8226 13
5 7 
SSRSRTQTTSVVUTUVB 8227 17
1 2 4 5 6 7 8 10 11 
SSUTQTSURVUTSWTUTUSUUTVVWUXXWTTUVVUTSURSURUTRA 8228 46
0 1 2 3 4 5 6 8 9 10 11 12 13 18 19 20 21 22 23 24 25 26 27 28 30 33 35 36 37 38 39 40 
SRSRSUTTQTQURRSSTTSTRSSTRSVRK 8229 29
4 5 6 7 8 9 10 15 20 22 23 
TTRTTTTRSTTSUSTRURSWUUUVVUVWVVSUSP 8230 34
7 8 10 11 12 13 14 15 16 17 18 19 21 22 23 24 25 26 27 28 
QUTSSWTSUSTR 8231 12
0 1 2 3 4 
URUUVSTTSUUTC 8232 13
0 1 2 3 4 7 
PSURTTUSVQSQTTRUS 8233 17
0 2 3 4 5 6 7 8 9 10 
OUSTSUSUTRQUTG 8234 14
0 1 5 6 7 8 
UTSWVVTTQWTPQURVSS 8235 18
0 1 2 3 4 5 6 7 8 9 10 11 12 
PWTTQS 8236 6
0 
QTTSPVUSPTSTVTRSUSSQMJSVRTSRQUTTRUVVTVRRTTTUUTTUSRSSUTRVTWVRVVUUTTUUSTTUTWWQUVVRTXTQSRRRTTQSQST 8237 95
0 1 2 3 4 5 6 7 8 9 10 11 12 13 14 15 16 17 18 19 20 21 22 23 24 25 26 27 28 29 30 31 32 33 34 35 36 37 39 40 41 44 45 46 48 49 50 51 52 53 54 55 56 57 58 59 60 61 62 63 64 65 66 68 69 70 71 72 73 74 75 76 77 78 79 80 81 82 83 84 85 86 87 88 89 
RSRTSTTRRUTUTG 8238 14
0 4 6 7 8 
UWSSUTRTTUG 8239 11
0 1 2 3 4 5 
SPOTRVQ 8240 7
0 1 
UTVUTTUTTUTW 8241 12
6 
TVVSTVSTVUSW 8242 12
0 1 2 3 4 5 6 
UVUUTSRRTRVVTVSSYUUYVSUTSSUSSUXUTWVTUXVVUTWVRUTPTUQQQUWXWWPUTSTVXVWTUTTTRURUWRUW 8243 80
0 1 2 3 4 5 6 8 9 10 11 12 13 14 15 16 17 18 19 23 24 25 26 27 28 29 30 31 32 33 34 35 36 37 38 39 40 41 42 43 44 45 46 47 48 49 50 51 52 53 54 55 56 57 58 59 60 61 62 63 64 65 66 67 68 69 70 71 72 73 74 
TWSSRRUTR 8244 9
0 1 2 
VVQTQTSSRTSPSQ 8245 14
0 1 2 3 4 7 8 
PTUTURTUTT 8246 10
0 2 
TURSRTSUSS 8247 10

QSQRUTQTRRTPRTTPRTURSUTU 8248 24
0 1 2 3 5 6 7 9 10 11 12 13 14 15 16 17 
SSTSSSRROS 8249 10
0 1 2 3 4 
QRSRRURRTTR 8250 11
0 1 2 3 4 5 
SVV 8251 3

QNOOMSTTRQRST 8252 13
0 1 2 3 4 5 7 
VVUWH 8253 5

RTVTUUSSTSSUSSURUG 8254 18
0 7 9 10 11 12 
URS 8255 3

MRQRP 8256 5

STQTSQRUSUSTSUTSI 8257 17
0 1 2 3 4 5 6 9 11 
STUTUTVSSSRTSSSRSQSRRPQSVTPSRROSSSE 8258 35
0 1 3 6 7 9 10 11 12 13 14 15 16 17 19 20 21 22 23 24 25 26 27 28 29 
QRU 8259 3

UTSUWRQSUTUVVSSSTTVF 8260 20
0 1 2 3 4 5 6 7 8 9 10 11 14 
TURSTVR 8261 7
0 1 
QUQTQRRPRUTVUURUSUVRQSSSQRUSTRTRSTVSSVTUPSSSVUUV 8262 48
0 1 2 3 4 5 6 7 8 12 13 14 15 16 17 18 19 22 23 24 27 29 30 31 32 34 35 36 37 38 39 40 41 42 
SPSR 8263 4

UTVPVTVUS 8264 9
0 1 2 3 
TRUTSSTTWUUVSUSVTUT 8265 19
0 1 2 3 4 5 6 7 8 9 10 11 12 13 
TTUTRPPSRSRSQSSRRTTSRSSSSUSUSTUQTRTSRC 8266 38
0 1 2 3 4 5 6 9 10 23 25 26 27 28 29 32 
RVTSUQVSS 8267 9
0 1 3 
SUUSTSRSSSUVTTRSUSTTSSUSSTRRP 8268 29
2 6 7 8 10 11 14 23 
RTWWQ 8269 5

RUTRTUU 8270 7
0 
T 8271 1

SSUUTSSUURTP 8272 12
6 
RSUTTUSSVUVR 8273 12
0 4 6 
QTQRJ 8274 5

SWVUUUTTRQX 8275 11
4 5 
TPI 8276 3

RQTU 8277 4

STWRSUUUV 8278 9
0 1 
PVTSVUVVVPRVTTUQTTSVTSTTUQTUUUWUSUTSUUVQUSVUSQTTT 8279 49
0 2 3 4 5 6 7 9 10 11 14 15 16 21 22 24 25 26 27 29 30 34 35 36 37 38 39 40 41 42 
UUTWTRVTT 8280 9
0 1 2 3 
USVTSSQOTTURSTSUSRTTUTPRUTTVRTSSQH 8281 34
1 2 3 4 5 6 7 13 17 18 19 20 22 23 24 25 27 28 
SSRV 8282 4

QVRTSSUURVW 8283 11
0 1 3 5 
TUSPSTRVUUYSVUUTVTSS 8284 20
0 1 2 3 4 5 6 7 8 9 10 
RWRUU 8285 5

UUSUUTRVVTSSSU 8286 14
0 1 2 3 4 5 6 7 8 
USTUS 8287 5

UV 8288 2

TV 8289 2

QUVTSUTS 8290 8
0 1 2 
TVTUSRSSSURS 8291 12
0 1 6 
SRQPQQQSRSTTTRSTS 8292 17
1 2 3 4 5 6 8 
OWUVTTC 8293 7
0 1 
SQTSUUSPVSQUTTRRPRSUUSSURUSVQSQQQSSURQPR 8294 40
0 1 2 3 4 5 6 7 8 9 10 11 12 13 14 15 16 17 18 19 20 21 22 23 24 25 26 27 28 29 30 31 32 33 34 
URRUQVURTRSSRUSTTQTTTSUUTSQF 8295 28
0 1 2 3 4 5 8 14 15 16 17 21 22 
RUTUTTTVS 8296 9
0 1 2 3 
WSTTRTTQUSTVUPSPRQSQRSVVSSUVTUTUTURVVURQTUP 8297 43
0 2 3 4 5 6 8 9 10 11 12 13 14 15 16 17 18 19 21 22 23 24 30 31 32 33 34 36 37 
RSVTRUURSTSTVTSUSTUSSRWQRTSRVWUTUVSUSS 8298 38
0 1 2 3 4 9 14 17 18 19 20 21 22 23 24 25 26 27 29 32 
QRVTUUTSTURTSG 8299 14
0 1 2 4 5 6 7 8 
QUSUVVUWVVTC 8300 12
0 1 2 3 4 5 6 
URVVTSUUSVTU 8301 12
0 1 3 4 5 6 
USTVRSTT 8302 8
0 1 
TRTNNUTTROSOTS 8303 14
0 1 2 3 4 5 6 7 8 
QXUVVSUXVSTE 8304 12
0 1 2 3 4 5 6 
QRTTTK 8305 6
0 
SSQWUTUXSQQTUTTTSSURTSSSSTU 8306 27
0 1 2 3 4 5 6 7 8 9 10 19 
QUTSURQTSQSTTVRSSVRVTSRUSSUSTSTTRUG 8307 35
0 3 4 5 6 7 9 10 11 12 13 14 15 16 17 19 20 21 29 
ORQPRPTPORO 8308 11
0 1 2 3 4 5 
UURQQSPRRSRUF 8309 13
0 1 2 3 4 5 7 
TRTRRTUUTWUSTSUTTRTTSTUTTTVUR 8310 29
0 1 2 3 4 5 6 7 8 9 10 11 13 14 15 16 17 18 19 20 21 22 23 
UVSRROSVSSD 8311 11
0 1 2 3 4 5 
TRTTQRRSUSUP 8312 12
0 2 3 6 
TRSUTTS 8313 7
1 
UVVROTRRQPRRRRR 8314 15
0 1 2 3 4 5 6 7 8 9 
QTSVSTTV 8315 8

TSTUUVUSSURQRTSRSTRURSTQRUQTTQQSTW 8316 34
1 2 4 5 8 9 10 14 15 18 20 21 22 23 24 25 26 27 28 
OSSUH 8317 5

RQB 8318 3

SRG 8319 3

TSSTTSTVS 8320 9

URTRQRRTTSUTTRRRUSTSVSTQSSUSQ 8321 29
5 6 8 11 13 16 19 20 21 22 23 
QRRSUSSQTSRRUQ 8322 14
0 1 2 5 7 
UUUUQUSSTO 8323 10
0 1 2 3 4 
RUOTSTVE 8324 8
0 1 2 
RRSU 8325 4

QWTVTTUTRSS 8326 11
0 1 2 3 4 5 
SSTUVSQ 8327 7
0 1 
QQUUSUU 8328 7
0 1 
RUUTVTTSUSVWUQUV 8329 16
6 7 8 9 10 
QSWWTTP 8330 7
0 1 
SRUSTSTPRM 8331 10
2 3 4 
TVRUUTUVP 8332 9
0 2 3 
TTTSRRTTVQRSSL 8333 14
4 5 6 7 8 
TTTUUUVVRUURI 8334 13
3 4 5 6 7 
TSRUSRTUXTUVUWTXU 8335 17
0 1 2 3 4 5 6 7 8 9 10 11 
TSSUSWTRSTSTRQSQPH 8336 18
0 1 2 3 4 5 6 7 8 9 11 12 
UPUTUSUTUUUTS 8337 13

RTVTTUSTUSU 8338 11
1 2 
SUSSUTUUVWUTVRTVUTTURTUTWVUVVSRUUTSTVTUTVTTVUURSUSUSTUSTTUSWSUTRTUUUSWVSRTUVTVSTURUUUTTTUUTUVRTTUVWTVUUURUUTTVUTWVUTTRTTS 8339 121
0 2 4 5 6 7 8 9 10 11 12 13 14 15 16 17 18 19 20 21 22 23 24 25 26 27 28 29 30 31 32 34 35 36 37 38 39 40 41 43 44 45 46 47 52 53 54 55 56 57 58 59 60 61 62 63 64 65 66 67 68 69 70 71 72 73 74 75 76 77 78 79 80 81 83 84 86 87 88 89 91 92 93 94 95 96 97 98 99 100 101 102 103 104 105 106 107 108 109 110 111 112 113 114 115 
RVRSTTUSSUVURXUTUTQVVWVQVWTUTVTVSUR 8340 35
0 1 5 6 8 9 10 11 12 13 14 15 16 17 18 19 20 21 22 23 24 
TTUUSSTSURU 8341 11
4 
RTSQVTUUSTUUQSVTSURUTD 8342 22
0 2 3 5 7 8 9 10 11 12 16 
QTUUSP 8343 6
0 
TTUOPQRSRRQUTUTTQTSTUSPOTPPQQQQRTSUSSUSUTSSQPPPQQQSSRVSUSUTUTRRQPQRRQSTTPRUQTURTST 8344 82
0 1 2 3 4 5 6 7 8 11 12 13 16 17 18 19 20 21 22 23 24 25 26 27 28 29 30 31 38 39 40 41 42 43 44 45 46 47 48 49 50 51 52 58 59 61 62 64 65 67 68 69 70 71 72 73 75 
PRSTRPQE 8345 8
0 1 2 
SQSSUTTRSSUVUVVWUTTWVUUTVTS 8346 27
0 4 5 6 8 11 12 13 16 18 
RQTVSRRTUD 8347 10
0 1 2 3 4 
URSTUUUUUTRVVSPRRTUQURVSPSRH 8348 28
1 4 7 8 9 10 11 12 13 14 15 16 17 18 19 20 21 22 
PTQTQRPN 8349 8
0 1 2 
SUSVVQSRWSTUV 8350 13
0 1 2 3 4 5 6 7 
STQQRTVUUTRSUSUSVQTD 8351 20
0 1 2 3 6 8 10 11 12 14 
QTTSP 8352 5

TORSTSSQTUVUUTUUTSTRSUSSRF 8353 26
0 1 2 3 4 5 6 7 8 17 18 20 
STSSSVSTUVVSK 8354 13
1 2 5 7 
UU 8355 2

PPTUSSSVPTVT 8356 12
0 1 3 4 5 6 
PVWXTWUXUR 8357 10
0 1 2 3 4 
RTVUSTUUUTU 8358 11
1 2 
UTTSURUTQVWSURQWTPQVM 8359 21
1 3 4 5 6 7 8 9 10 11 12 13 14 15 
TTUU 8360 4

RPPQQRQQQQQQQQOQQPPSRUWSVVSSVUVUT 8361 33
0 1 2 3 4 5 6 7 8 9 10 11 12 13 14 15 16 17 18 19 20 21 22 23 24 25 26 
RTSRVUR 8362 7
0 1 
TVVURUUTUVQ 8363 11
2 5 
RRH 8364 3

QWUSRSSURTSWTR 8365 14
0 1 2 7 8 
RWSUTUQ 8366 7
0 1 
RSTTRUSUUTUSRSRSRTRUS 8367 21
0 3 4 9 14 
PTSUSRRURVWTXSVURQRD 8368 20
0 1 2 3 4 5 6 7 8 9 10 11 12 13 14 
TTSMP 8369 5

UVUTTPSQTVTTWR 8370 14
0 1 2 3 4 5 6 7 8 
URRT 8371 4

PQTSQSSPTSSTTRU 8372 15
0 1 2 3 4 5 6 7 
SWVVUUVPTSTF 8373 12
0 1 2 3 4 5 6 
URPR 8374 4

SSSURU 8375 6
0 
UPRSTURRSUTTSTQSRTVUUSTQRUSQTTTUSTSSRTUUTVTTUUTRRSRSTUSRTQRSPSSTRTUSURSUTRSUVSTTSSRUWSUTRSSQRSSSS 8376 97
0 1 4 6 13 14 16 17 18 19 20 21 23 26 27 34 36 40 43 50 52 55 59 60 64 72 74 76 77 79 80 81 82 83 84 86 87 88 
XTSTSUVVTUVVUUVVSRRUTI 8377 22
0 2 3 4 6 7 8 9 10 11 12 13 14 15 16 
QUVRTSSNRSTSQVVSRSH 8378 19
2 3 4 5 6 7 10 11 12 13 
QTUTSUUSTTTVTQRSSSSVQTSSSRSTSTV 8379 31
6 8 9 10 11 12 14 15 16 17 18 19 25 
UUTVWVVTTVTVVRTVSTPVUUTVVWUUTVVVTUVVWTVTSUVUVVRVTUSUTVVT 8380 56
1 2 3 4 5 6 7 8 9 10 11 12 13 14 15 16 17 18 20 21 24 25 27 28 29 30 31 32 34 35 36 37 39 40 41 42 43 44 45 49 50 
SQVUUUSSTSWTVVUUUSVSTSSTUTRWSVVUSUTUUS 8381 38
0 1 5 6 7 8 9 10 11 12 16 22 23 24 25 26 27 28 29 30 
SUTTTUVUQP 8382 10
1 3 4 
TPTS 8383 4

PTTTSUTTTRUTTUTTV 8384 17
0 2 8 9 11 
RPTRP 8385 5

UTSSTRPUQRURSL 8386 14
1 2 3 4 5 6 7 8 
PORRTQTRTVVTRTRPTTRTSTQVVSTVSUVJ 8387 32
0 1 4 5 7 8 9 10 11 13 14 15 18 19 20 21 22 23 24 25 26 
SUT 8388 3

STU 8389 3

TSSTS 8390 5

SQT 8391 3

UTU 8392 3

TRSSSOQSTTTPVTUUUVSTRSG 8393 23
0 1 2 3 4 5 6 7 8 9 10 11 13 14 15 16 17 
TSRSVRTU 8394 8
0 1 2 
TRPTR 8395 5

SUUUWRUTPSUS 8396 12
0 1 2 3 4 5 6 
RRTWTUXTWPSSTTTC 8397 16
0 1 2 3 4 5 6 7 8 9 10 
SQSQTPSRRPRQTORTSVUN 8398 20
0 1 2 3 4 5 6 7 8 9 10 11 12 13 14 
ORTTTUQTR 8399 9
0 1 2 3 
TQSTTSUUWB 8400 10
1 4 
TUL 8401 3

TSD 8402 3

RQRRWTQSRQQSR 8403 13
0 1 2 3 4 5 7 
TTTSSTTUTPSSURTTG 8404 17
4 5 6 7 8 9 10 11 
RTVTRRQTTUVSTTVTS 8405 17
0 1 2 3 4 5 6 7 8 9 10 11 
RSUTUVSVRSTURURRTSVR 8406 20
0 1 3 4 5 6 7 10 13 14 
TUSVSVVSUJ 8407 10
0 1 2 3 4 
RSUWTTSSVTSP 8408 12
0 1 2 3 4 5 6 
TSUSTUTTSRTUTRUTTSSSRTVUVTSTUTTTUTSTSQJ 8409 39
0 1 2 3 4 5 6 7 8 9 10 11 12 13 14 15 16 17 18 19 20 21 22 23 24 25 26 27 28 29 30 31 32 33 
SRRUTTUF 8410 8
0 1 2 
PTVUUTTVUVTSSD 8411 14
0 2 6 7 8 
SOPOQUVQ 8412 8
0 1 2 
VRUTC 8413 5

UTTT 8414 4

TTQTRSTRN 8415 9
0 1 2 3 
VSTQQSTTTSSST 8416 13
0 1 2 3 4 5 6 7 
STRVTURSUTSSTTSTU 8417 17
3 
QRUQRSRTTSTTRRT 8418 15
0 2 4 5 6 7 8 
NUVSSTUUTPTRPQRVQPTOUTSTQQ 8419 26
0 1 2 4 5 6 7 8 9 10 11 12 13 14 15 16 17 18 19 20 
TB 8420 2

QRPTUSTUUSPQTSTF 8421 16
0 1 2 5 6 7 8 9 10 
OPSSUSVQUVUVTSUSSUTTSSSVTUUUUTTS 8422 32
0 1 2 3 4 5 6 9 13 14 16 17 22 23 26 
SUUSV 8423 5

SUTTRTSSSUTRVSUTUSVRSVVWUUSUSRSSC 8424 33
3 4 6 7 9 10 11 13 15 16 17 18 19 20 21 22 23 24 25 27 
QUWRSSUUVVTSRPTU 8425 16
0 1 2 3 4 5 6 7 8 9 10 
PRSTTUSTTSXVUTSSUUWTSQUS 8426 24
1 5 6 7 8 9 10 13 14 15 16 17 18 
RUTSTUTTTSUVQWUTRK 8427 18
0 1 2 7 8 9 10 11 12 
UVUVUVTTURUUSTSE 8428 16
3 4 5 6 8 9 10 
PPTPTUUTVQWQTUTQ 8429 16
0 1 2 5 6 7 8 9 10 
TSSWTUUTV 8430 9
0 1 2 3 
URSQTUSSOSTTTTSQUVSUT 8431 21
1 2 4 5 6 7 8 10 11 12 13 14 15 
TQV 8432 3

VSUTUUQUB 8433 9
0 1 2 3 
RPUTSRQSU 8434 9
0 1 2 3 
TS 8435 2

QSUQURSQSSVSF 8436 13
0 2 3 4 5 7 
STTG 8437 4

TSUUTRSSF 8438 9
0 2 3 
OT 8439 2

SSTSSQ 8440 6
0 
SVSUSSUVSVURUTSSSRRQQSTVUVUTRRSQST 8441 34
0 1 3 4 5 6 7 8 9 10 11 12 15 16 18 19 22 24 28 
TUOVTTQQ 8442 8
0 1 2 
PQYRRPRQS 8443 9
0 1 2 3 
PVQUQSUSRRVTVRVM 8444 16
0 1 2 3 4 5 6 7 8 9 10 
QRUUUVUSSUV 8445 11
0 5 
NSSUWSUTSURVUSRTUSTUUTQSSUUVUUTUUUU 8446 35
0 1 2 3 4 5 6 7 8 9 10 11 13 16 17 18 19 20 21 22 24 29 
TUUTTUTUVSVVUVWUUUUVVUU 8447 23
5 6 7 8 9 10 11 13 14 15 16 
PTTTVTTSSVUV 8448 12
0 1 2 3 4 5 6 
TRSPVWUTUTUTTTRSRTSRVUTQURSSUSTSRUUTPQRVT 8449 41
0 1 2 3 4 5 8 10 11 12 13 14 15 18 19 20 21 22 23 24 25 26 27 28 29 30 31 32 33 34 35 
RSVUVVURTRTRQRRUSSSUQ 8450 21
0 1 2 4 5 9 10 11 12 14 15 
TUUTQRURUTSTUTURSB 8451 18
0 1 2 3 4 5 6 7 8 10 11 12 
RTVUTTUUXPQQH 8452 13
3 4 5 6 7 
TUURSTQSSSUD 8453 12
0 1 2 3 4 5 6 
QTVSWSTSTVUVTSWSTSUSUSVVVVSSTVTTR 8454 33
0 1 2 3 4 7 9 10 11 12 17 18 19 20 21 22 23 24 25 26 27 
TSVTSTSSTUTUVTPUTQUSTTSUSRH 8455 27
0 1 2 5 6 7 9 10 11 12 13 14 15 16 17 18 19 21 
STTTRTSRSTO 8456 11
2 5 
TVUTTRTTRSUTSTSSSSTR 8457 20
0 1 5 6 7 9 10 
QURSVTSSTSTRQSTRSUWUM 8458 21
0 1 2 3 4 7 9 11 12 13 14 15 
USVUSUTTVTUSVRTQTVTUSTRTUSTVSTUVQTSTUQVWR 8459 41
6 7 8 9 10 11 12 13 14 15 21 22 23 24 27 29 30 31 32 33 34 35 
TSSURTTTSSRQVSSSSSQRRRTSRPTUUSRUQPRQSUQB 8460 40
0 1 2 3 4 7 8 9 10 11 12 14 15 21 22 23 24 25 26 27 28 29 30 31 32 33 34 
TVSSUTUTVSVUVSUTTSU 8461 19
3 7 9 
TSXTWSU 8462 7
0 1 
RRUQVRQSPRSVSQQSRSUQRUTJRTPF 8463 28
0 2 3 4 5 6 7 8 9 10 11 12 13 14 15 16 18 19 20 21 22 
SUPK 8464 4

TSUQVSSSTQRSSRE 8465 15
0 1 2 3 4 5 6 8 9 
RTQTPSTSRRUURTSUUTVRRRSTSRTTSVRUTTUVQSQSP 8466 41
0 2 3 4 5 7 8 13 14 15 16 17 23 25 26 27 28 29 30 31 33 34 35 
PSQQURNPSRS 8467 11
0 1 2 3 4 5 
QTSURSTSUTSWUUUS 8468 16
0 1 2 3 4 6 7 8 9 
TUSRSRRQTSQTTPUUVSSUSSUTTUUURTSRQRSRUTSRSQRSQQVTSTRUJ 8469 53
0 4 6 7 8 9 10 11 12 13 15 16 18 23 26 27 28 31 32 37 39 40 41 42 43 44 45 47 
VTUUSTVUUTUTWUTT 8470 16
0 1 2 3 4 5 6 7 8 9 10 
WRVSG 8471 5

RPPQQQ 8472 6
0 
TQRUTPUQPVSUPQD 8473 15
0 1 2 3 4 5 6 7 8 9 
STTSTTSSTT 8474 10

STSUUTUQ 8475 8
0 1 2 
TTUTVUVVTTSSUUSVTK 8476 18
0 1 2 3 4 6 7 8 9 10 12 
RSUU 8477 4

USQRSSUSVUSTTUURRVSTRTSSXWUSTUQTQURTVVTVTUTUTSVTTTSRVWUTUTTQVQUTSTUSTUTSTVSVRSSTRTVUUVTSRSF 8478 91
0 1 2 3 4 5 6 7 8 9 10 11 12 13 14 15 16 17 18 19 20 21 22 23 24 25 26 27 28 29 30 31 32 33 34 35 36 37 38 39 40 41 42 43 44 45 46 47 48 49 50 51 52 53 54 55 56 57 58 59 60 61 62 63 64 65 67 68 69 70 71 72 73 74 75 76 77 78 79 80 81 82 83 84 85 
SVTRSTRSTQRRSTTTTUUTSWRUSRTTUTD 8479 31
0 1 2 3 9 10 12 16 17 18 19 20 21 22 23 24 25 
PTRTSTQQRRVUTTRTTVH 8480 19
0 1 2 3 4 5 6 7 8 9 10 13 
TTSRTTTUSK 8481 10
4 
RSS 8482 3

STTTSTSUPTTUTRUUT 8483 17
3 4 5 6 7 8 9 10 11 
SQSVE 8484 5

RTN 8485 3

TJ 8486 2

QTSSSSSTUUTS 8487 12
0 
SUWTQ 8488 5

UTURUSURUVVSD 8489 13
0 1 2 3 4 5 6 7 
SVTSSSSRUVVTTTTQTTRVORTONQQOVRORUS 8490 34
2 3 4 5 6 8 10 13 14 15 16 17 18 19 20 21 22 23 24 25 26 27 28 
URSSSTQQSRSTTVUSTUTTURSST 8491 25
0 3 4 5 6 8 9 
TURTSRRTTURTSSQVVRUWRWTUR 8492 25
0 1 2 3 4 5 6 8 9 10 11 12 13 14 15 16 17 18 19 
TUSSSTTTTTTUSVTUTTSRUUSTUVUSMLSQSVQPPQ 8493 38
10 11 15 16 19 22 23 24 25 26 27 28 29 30 31 32 
SQWSTSTTSSSUUUSRSTTQ 8494 20
0 1 2 10 11 
STWTR 8495 5

TSRTQTRSTSRTC 8496 13
1 5 7 
SSUWRTTRUTURSRTUSUQVSTSSRUTUSTST 8497 32
0 1 2 3 4 6 8 11 13 14 15 16 17 18 19 20 21 22 
UTUUSQ 8498 6
0 
RSP 8499 3

RVSUT 8500 5

PUTUVTTVRTUWVURUVSUWTUSTTTURSSQTQSTTVUXVTUVUVVWTWUVQWVUTURSSTSSQPPPSTS 8501 70
0 2 3 4 6 8 9 10 11 12 14 15 16 17 19 21 25 26 27 31 33 34 35 36 37 38 39 40 42 43 44 45 46 47 48 49 50 51 59 60 61 62 63 64 
RURRSUSSUUUTUTUVVST 8502 19
0 1 11 13 
RTUUTSTRSUTUUQSTUUSTSUR 8503 23
5 6 8 9 10 11 12 13 
RRTVTUTURSVRTTUSUSSTSRPO 8504 24
0 1 7 8 9 11 15 16 17 18 
PORSSTUUTTRUVVV 8505 15
0 1 5 8 9 
QWQTUSTWSUSQ 8506 12
0 1 2 3 4 5 6 
QTUSQUUSTK 8507 10
0 1 2 3 4 
OTUURSTSTUVSRQQPVVVTSPTSVRRSRQSROTSUV 8508 37
0 1 2 3 4 5 6 7 8 9 10 11 12 13 14 15 16 17 18 19 20 21 22 23 24 25 26 27 28 29 30 31 
PUUSUQQQRPP 8509 11
0 1 2 3 4 5 
NVUSTURTP 8510 9
0 1 3 
UTWQVVUTRUUWVST 8511 15
0 1 2 3 7 8 9 
RSRRTQSUUUTSQSSSVTURUVTTVTVTTSRQTTRSRPTTRSSRPTTRSSVVUUVVTSSSTTSQRTRK 8512 68
0 1 2 3 4 5 7 8 9 10 11 12 13 15 16 21 22 23 25 26 27 28 29 30 31 32 33 34 35 36 37 39 42 43 44 45 46 48 50 51 54 55 58 59 62 
SRTTOQUSTTR 8513 11
0 1 2 3 4 
STTTSSUSVUVVURSSWTRRTRTURSRRRPRRTQS 8514 35
5 7 8 9 10 11 12 13 14 17 18 19 20 21 22 23 24 25 26 27 28 29 
RSSST 8515 5

PQSTRRVRUTVUUTTSUSSVWXSVSRTTTSRQQQQRTQSSQPQRUSRPTQRRSRSRRTSRRSRRR 8516 65
0 1 3 4 5 6 7 10 14 15 16 17 18 19 20 21 22 24 27 31 32 33 34 35 36 37 38 39 40 41 42 43 44 45 46 47 50 
TVTUTVVRSURSUVUVVWTUR 8517 21
0 1 2 5 6 7 8 9 10 13 14 15 
SSNT 8518 4

TTTUTVUTSSSQTTRRURTRTUUSU 8519 25
0 2 3 4 5 6 7 8 9 10 11 12 13 14 15 16 17 18 19 
SRRUSSSSA 8520 9
0 1 2 3 
PTTTSTWSSVSTWSTSO 8521 17
0 1 2 3 4 5 6 7 8 9 10 11 
RRTU 8522 4

URRR 8523 4

SUWSTVQSTXSVTURV 8524 16
0 1 2 4 5 6 7 8 9 10 
RSSUUSTUSTUUUUQRV 8525 17
11 
SSQTTTTUV 8526 9
0 1 2 
STVTRP 8527 6
0 
VSC 8528 3

NTTXSTWRQRRRRRRL 8529 16
0 1 2 3 5 6 9 10 
RQSQQPUUUSUR 8530 12
0 1 2 3 4 5 6 
STWTVTTUTTT 8531 11
0 1 2 4 
TSVUSTRQSUSPVSPSTPQUTUQQTSTSUVT 8532 31
0 1 2 3 4 5 6 7 8 9 10 11 12 13 14 15 16 17 18 19 20 21 22 23 24 
VRTUSRTSSTTTRU 8533 14
0 1 2 3 6 7 8 
QTWTRS 8534 6
0 
NSTQTC 8535 6
0 
UQSTWTRSVVU 8536 11
0 1 2 3 4 5 
OUUSVTUUSVUUTORSSUTUUUB 8537 23
0 1 4 5 6 7 8 9 10 11 12 13 14 15 16 17 
SXTUURUTTUV 8538 11
1 2 
RUQVRQUTTTUUVSVUOTUM 8539 20
1 2 3 4 5 7 9 10 11 12 13 14 
RSQSTRTSRQSTRC 8540 14
1 2 4 5 8 
TTRSSSRPURTTTPS 8541 15
1 2 3 4 5 6 7 8 9 
RTUUURTUVW 8542 10
0 3 4 
PQSSQQRRQQTQSWTTL 8543 17
0 1 2 3 4 5 6 7 8 9 10 11 
TSF 8544 3

SUWRQSRRRUUUVUTTTTTRUUVUTTQTVUTTUTRRQUVTVTUUSUTUTTUVSSUTTVSUSSSSSTRTUSTVUTUVSTTTVUUTUVVSQVUTVVSUWUUUUQTVTRUQQRVT 8545 112
0 1 2 3 4 5 6 7 8 9 10 11 12 13 14 15 16 17 18 19 20 21 22 23 24 25 26 27 28 29 30 32 33 34 35 36 37 38 39 40 41 42 43 44 45 46 47 48 49 50 51 52 53 54 55 56 57 58 59 60 61 62 63 64 65 66 67 68 69 70 71 72 73 74 75 76 77 78 79 80 81 82 83 84 85 86 87 88 89 90 91 92 93 94 95 96 97 98 99 100 101 102 103 104 105 106 
USTUSTRT 8546 8
1 
RUUSRSTSTVTTI 8547 13
0 7 
TUQVTO 8548 6
0 
TSQSUUURPRTVUTSVTRUS 8549 20
3 4 5 6 7 8 9 10 13 14 
STTURRRTTUSM 8550 12
0 1 2 3 6 
QRSSSURTR 8551 9
0 
TTUVSTUUTTVTTTSUTUUUTWUV 8552 24
0 1 3 7 10 17 18 
RUQUTUVVSUVUUYQ 8553 15
0 1 2 3 4 6 7 8 9 
QTVSTRUVVUVTTQ 8554 14
0 2 4 7 8 
STURXTRSUUUTSRTTUSUO 8555 20
0 1 2 3 4 13 
UUUSUTUUUUTTSSUSR 8556 17
11 
VUVU 8557 4

UVRQUPSSRSRSSSUVWWQRUT 8558 22
0 1 2 3 4 5 7 8 9 10 11 12 13 14 15 16 
SRTSRSSSRTSSPTRSQPSRUU 8559 22
7 8 10 11 12 13 14 15 16 
SPSRUSTSSUTTF 8560 13
0 1 2 3 4 7 
UTRRTUUR 8561 8
0 1 2 
URUTTV 8562 6
0 
SSSUUPRUUL 8563 10
0 1 2 3 4 
QRPRSSSTRRRUUSSSSRUPSRTTSRUSRSTUSO 8564 34
0 1 2 3 4 6 7 9 10 14 15 16 17 18 19 20 23 25 26 28 
OQOWVSUSUWVTVTWVSUQ 8565 19
0 1 2 3 4 5 6 7 8 9 10 11 12 13 
QTUTTQQRQQOK 8566 12
0 2 3 4 5 6 
RVSUTUUSVUUSWSSVVUSO 8567 20
0 2 6 7 8 9 10 11 12 13 14 
SRSSSTA 8568 7
0 1 
TVSSRUVUSSUSPSQSSRTTSS 8569 22
1 2 3 4 7 8 9 10 13 14 15 
QURQVTSSVSVUSVUVUUSSTVUVRUVUTUTRQTURRSTTRUTTTSRPUUTVRXT 8570 55
0 1 2 3 4 5 6 7 8 9 10 11 12 13 14 15 17 18 19 20 21 22 24 25 26 27 28 29 30 31 34 35 41 42 43 44 45 46 47 48 49 
R 8571 1

USPS 8572 4

UUUUUQ 8573 6
0 
SSQVQSS 8574 7
0 1 
SVT 8575 3

TRTC 8576 4

OUTUUVUTXUWVVUVTTURVSUUUTTUTVRSRUVTTWWSRSRRUUVVS 8577 48
0 1 3 4 5 6 7 8 10 14 15 18 23 24 25 26 27 28 29 31 33 34 35 36 37 38 39 40 41 42 
TSSVSSB 8578 7
0 1 
PSURVSUVUSVUL 8579 13
0 1 2 3 4 7 
SUTVVB 8580 6
0 
UK 8581 2

QTSTSUSSORQRSRRRRVTVSRQVQSVSRSTRTRQRVSSR 8582 40
1 3 4 5 8 9 12 13 14 15 16 17 18 19 20 21 22 23 24 25 26 28 29 31 32 33 34 
RVTUSVTVSUTSVURSQT 8583 18
0 5 6 7 8 9 10 11 12 
STSSTTRRTROTQSSQORQRSTTTTTQUSUUUPSRU 8584 36
0 2 3 5 6 7 8 9 10 11 12 13 14 15 16 17 18 21 23 24 25 26 27 28 29 30 
PUSQOTVUUSVSUSRWTWUTRUTUTTUVUSUTSSTUSUVTVTTSURTTRVSUSUTRUSSTTSC 8585 63
0 1 2 3 4 5 6 7 10 11 12 13 14 15 16 17 20 25 27 28 30 31 35 36 37 39 44 45 46 47 48 49 50 51 54 55 57 
TTTVSTUQSQSRSQTPRTRB 8586 20
2 4 5 6 7 8 9 10 11 12 13 14 
SXSVWTVVSVTSRS 8587 14
0 1 2 3 4 5 6 7 8 
SSRQPST 8588 7
0 1 
TUSRTUVQTSUTTSUUVRSTTTU 8589 23
0 1 2 3 4 5 6 7 12 13 14 15 17 
QTVTRVRUUTTUTXB 8590 15
0 1 2 3 4 5 9 
RTTUTQRUSSST 8591 12
0 3 4 5 
RTSUPPOUUQRQOUVUTTX 8592 19
0 1 2 3 4 5 6 7 8 9 10 11 12 13 
QPSUURVSUS 8593 10
0 1 2 3 4 
TUOTPRSSSRRSSSRU 8594 16
0 1 2 3 9 10 
TRQQPQOPPQPQQQ 8595 14
0 1 2 3 4 5 6 7 8 
SVRTSUUTSL 8596 10
0 1 2 3 4 
URSV 8597 4

TRVRSRTRUSTSSUTVVTVURR 8598 22
0 1 2 3 5 7 10 11 12 13 14 15 16 
TTUTTUVTTVVUE 8599 13
0 1 2 4 5 6 7 
TTUUSQUTUSUB 8600 12
0 1 2 3 4 6 
SUUSRVQS 8601 8
0 1 
SQPQSUQRTTRSTURSURR 8602 19
0 1 2 3 4 5 6 8 9 13 
ORSQUUTUVSWSTUWTUSUSSSUTSU 8603 26
0 1 2 3 5 6 7 8 9 10 17 
UMVPQPQNPNPPOPPQQOOQRRUSG 8604 25
0 1 2 3 4 5 6 7 8 9 10 12 13 14 15 16 17 18 19 
OQRPTOSUSUSUUUWG 8605 16
0 1 2 3 4 5 7 8 9 10 
PTVTVPTRRTSPRQQR 8606 16
0 1 2 3 4 5 6 7 8 9 10 
UUVTRVVSSTTUUUTRTRSSTTTVN 8607 25
0 1 2 3 4 5 6 12 13 14 17 19 
TTQRSRTTVR 8608 10
2 4 
TRW 8609 3

PPQSRTUSSRSUVXVWTVTTTRVRVRB 8610 27
0 1 2 4 5 6 7 8 9 10 11 12 13 14 15 16 17 18 19 20 21 
RSUVUSRUS 8611 9
0 1 2 3 
SRSSSUTUSSTSSRSSTUSTTTU 8612 23
5 6 11 12 13 
R 8613 1

UQPRSUTN 8614 8
0 1 2 
TUUTSWUUVTSVTUR 8615 15
0 1 2 3 4 5 6 8 9 
RVSQUSUUTTUUURSSRSRTTSSSSRSROURTSRORSNSS 8616 40
0 1 2 3 7 9 11 22 24 25 26 27 28 29 30 31 32 33 34 
UUWUWRVUUVTA 8617 12
0 1 2 3 4 5 6 
TTTVUTTVVTTUSRST 8618 16
0 2 3 4 5 6 7 8 9 10 
STRTSTTTSTQSVTSTQWRQRUSTS 8619 25
5 7 8 9 10 12 13 14 15 16 17 18 19 
VSUTRVTTRQRUPUTUSUSSRSV 8620 23
0 1 3 4 5 6 7 8 9 10 17 
TUUSSTVTVUVTO 8621 13
1 3 4 5 7 
UUSTWTUTUK 8622 10
0 2 3 4 
UTSTVTVRRTTUURRSRTRRRSSTTRSSTTSVVSWRUUUTUUW 8623 43
0 1 2 3 4 6 7 10 11 12 15 18 19 22 24 25 27 28 29 30 31 32 33 34 35 
TSSTUSUTVRK 8624 11
3 4 5 
SS 8625 2

TSWTSUSTTTVTVUTQSUSSUTPTTVOSSUTSTSTSUSTSTVSUUTUTWTUTTQTUTVSTUVRUSWUUVTUUTUT 8626 75
1 6 10 17 18 19 20 21 22 23 24 25 26 29 32 33 40 41 44 45 47 48 50 52 55 56 58 59 60 61 62 63 64 65 68 
URSRUQSPS 8627 9
0 1 2 3 
QRSRSTQRPSSRTSSQSSVUTVUTSUU 8628 27
3 4 5 6 7 8 10 14 15 16 17 
QRSTTTSOQRSL 8629 12
0 2 3 4 5 6 
QOSSUTSSVRTSUTVUUURSTSTWTUUUTSSTTUSSTTTTTUVSUSTUUQ 8630 50
0 1 3 5 6 7 8 13 16 18 19 20 22 23 38 39 40 
QSTRUVTURSTUSD 8631 14
0 1 2 3 4 5 6 7 8 
PQTWQTSUURRRUSUQSUSTPPOVQVO 8632 27
0 1 2 3 4 5 9 10 11 12 13 15 16 17 18 19 20 21 
SRSTQRSTSVS 8633 11
1 2 3 4 
TVUSTTQSSTRTSRSVRUUURUSVUST 8634 27
0 1 2 3 4 5 6 9 12 13 14 15 16 17 18 19 20 21 
PVUQPTTUUVK 8635 11
0 1 2 3 4 5 
RTPB 8636 4

TSRQURTSUWTTTTUUWUPSTV 8637 22
1 2 3 5 9 12 13 14 15 16 
SSQVSTSP 8638 8
0 1 2 
PVVVVUTUWWU 8639 11
0 1 3 4 5 
SWUTURTRRUV 8640 11
0 1 2 3 4 5 
UQSSRSTSRTSTQTTTRF 8641 18
0 1 2 5 6 7 8 9 10 11 12 
QTTUQTTTQK 8642 10
0 1 2 3 4 
RUVRVVTRUUTSRS 8643 14
0 1 2 3 4 5 6 7 
OPRRTTSRTUSQRSWURR 8644 18
0 1 9 10 11 12 
UTWSSWUUVRSTUT 8645 14
0 1 2 3 4 5 6 7 8 
TSSUTVTTTWWSUSTSRVSUTSTSWUTUUWVUVSTSVVTSS 8646 41
0 2 4 5 6 8 9 10 12 13 16 17 19 20 21 22 23 24 25 26 27 29 31 32 35 
RUTUL 8647 5

TTWVTUWUTU 8648 10
0 1 2 3 4 
RSTRTSRUSSRUURTTSSURQQUUSUUTWSSUUTVUVTUVTJ 8649 42
0 1 2 3 5 6 11 13 14 15 17 18 19 20 21 22 23 24 25 26 27 28 29 30 31 32 33 34 35 36 
TSOTTSPUSTVUVRSRVRSRS 8650 21
0 1 2 3 4 5 6 8 9 10 11 12 13 14 15 
POQRSTVRTTTUF 8651 13
0 1 2 3 7 
TUWSVVTSRRSUQT 8652 14
0 1 2 3 4 5 6 7 8 
RTUPTOQPORQPSOPQQQQ 8653 19
0 1 2 3 4 5 6 7 8 9 10 11 12 13 
SMM 8654 3

SUSUSTWUVVX 8655 11
0 1 2 3 4 5 
TSSRSP 8656 6
0 
STTSQTSTQRSTRRUTT 8657 17
1 2 3 4 5 6 7 8 10 11 
RORPUVT 8658 7
0 1 
QUUTX 8659 5

TUSTUSURSSUTSUUSRRRTSTURUTTURTTPVRSSRH 8660 38
2 3 5 12 13 14 17 18 19 20 23 26 27 28 29 30 31 32 
SUVUTSTSTSVURTSTTUUWTTRTQSWUUVTVSUTH 8661 36
0 2 4 6 7 8 9 10 14 15 16 17 18 19 20 21 22 23 24 25 26 27 28 29 30 
SVTWUTTWTTUVTTSSTSTSTRUVUWRTRRTUQRRT 8662 36
0 1 3 4 5 6 7 11 16 17 19 20 21 22 23 24 27 28 29 30 
QTTTUSWRVH 8663 10
0 1 2 3 4 
SSSQSQRQRSSMQQRRQS 8664 18
1 2 3 4 5 6 7 8 9 10 11 12 
T 8665 1

RRUSTVUVSTUQTTUUTTUSVSUUSSTSUUUURTVTTTSSRTRSTRRSTVSURS 8666 54
0 1 2 3 4 5 6 7 8 9 10 11 15 16 18 19 20 21 23 24 25 29 30 31 32 33 34 37 39 40 41 42 43 45 46 47 
TVSRB 8667 5

RUROQSQTTQRSTRUSUQSTSQUSQVRVSTSUUVRWTVTUSUTUQRWPR 8668 49
0 1 2 3 4 9 12 13 17 18 19 20 21 22 23 24 25 29 30 31 32 33 34 35 39 41 42 43 
TTSSVTRTTSO 8669 11
1 2 3 5 
URUVSUSTRTTSRVUTSSSRTSTTTRR 8670 27
1 2 6 9 10 11 12 13 14 17 
R 8671 1

VR 8672 2

RSTSSP 8673 6
0 
RUT 8674 3

PSORRSQSP 8675 9
0 1 2 3 
TSRVSSSSSUTSTSSPVS 8676 18
1 9 10 11 12 
RSSTVPUTUSTUTU 8677 14
0 1 2 3 4 5 
RTTUUTWVWTU 8678 11
0 1 2 3 4 5 
VVTUSTTTUUSVRQ 8679 14
0 1 5 6 7 8 
QTSRTQRSONRRQTSQRUSSVSSSTSRWTRTST 8680 33
2 3 4 5 6 7 8 9 10 12 15 20 21 22 23 24 25 26 27 
RQUUQTUUXF 8681 10
0 1 2 3 4 
QPUUSUTSSRSUTSSRJ 8682 17
0 1 4 5 6 7 8 10 11 
TQQURRVUUSUTSUTUSSUSSUQRQOQQSSURORSURA 8683 38
0 1 2 3 4 5 12 14 16 18 19 20 21 22 23 24 25 26 27 28 29 30 31 32 
TUUSVSVTSTSR 8684 12
1 2 3 4 5 6 
ORUSVVTTU 8685 9
0 1 2 3 
VSRTXSSSK 8686 9
0 1 2 3 
RQQTTUTUUSWTUUK 8687 15
0 1 2 5 6 7 8 9 
PRTTST 8688 6

SRTSSQTVQRSSSO 8689 14
0 1 2 3 4 5 6 7 8 
QRUSTRRTVUSSUSS 8690 15
0 1 2 3 4 5 6 7 8 9 
RVSVUTTTTRUSQTUQSM 8691 18
0 1 2 3 4 5 6 7 8 9 10 11 12 
QRRTQPTURSRTTQQMJRSTUQTTTTUSSUUWTRS 8692 35
0 1 2 3 4 8 10 11 12 13 14 15 16 17 19 26 28 29 
TSTT 8693 4

TQUVTI 8694 6
0 
UTSXTUSRUTUUQV 8695 14
0 1 2 3 4 5 6 7 8 
QSPRRURUUTE 8696 11
0 1 2 3 4 5 
RQUQUSTWUTTVD 8697 13
0 1 2 3 4 5 6 7 
RRS 8698 3

MTTUTVRPSSTTSR 8699 14
0 1 2 3 4 5 6 7 8 
PUQSUTSSQRQTQRTSRPRRSTTSRSSRUUURQRUUQTSQQSURRRQQRQRRRRRRRRQRRSURTTRQRRRRRQQQRRRRRQQRRRRRRQQRRRRRQQQRRRRRQQRRRRRRQQRRRRRQQQRRRRRQQRRRRRRQQRRRRRQQQRRRRRQQRRRRRRQQRRRRRQQQRRRRRQQRRRRRRPRSQPSTSSRTTTSUTRRRTRQSRRRSSSTSSSR 8700 215
0 1 2 3 4 5 6 7 8 9 10 12 13 14 15 16 17 18 19 20 22 23 24 25 26 27 28 29 30 31 32 33 34 35 36 37 38 39 40 42 43 44 45 46 47 48 49 50 51 52 53 54 55 56 57 58 59 61 62 63 64 65 66 67 68 69 70 71 73 74 75 76 77 78 79 80 81 82 83 84 85 86 87 88 89 90 91 92 93 94 96 97 98 99 100 101 102 103 104 105 106 107 108 109 110 111 112 113 114 115 116 117 119 120 121 122 123 124 125 126 127 128 129 130 131 132 133 134 135 136 137 138 139 140 142 143 144 145 146 147 148 149 150 151 152 153 154 155 156 157 158 159 160 161 162 163 165 166 167 168 169 170 171 172 173 174 175 176 177 178 179 180 181 182 183 184 185 186 190 192 194 195 196 197 198 199 200 201 202 203 204 205 206 208 209 
RSUWQUWSUUSVUSUVSQSRSRSPUVTSUUVRUE 8701 34
0 1 2 3 4 5 6 7 11 12 13 14 15 16 18 19 20 21 22 23 24 26 27 28 
USRRSRSUUTSTWVUVSSQC 8702 20
0 3 7 8 9 10 11 12 13 14 
PVSRSTSTQPRRUTRUSSSUVSRTQVRSJ 8703 29
0 1 3 4 5 6 7 8 9 14 15 16 17 18 19 20 21 22 23 
TSUSWTRTUTRSTTTTSXRTUSSSSSTTR 8704 29
0 1 2 3 4 6 12 13 14 15 16 17 23 
SUSVSRTTTTSUUVTUSTQRTUTQVSSSSUSUTRTSTUQTRTWUUTTV 8705 48
0 1 2 9 13 14 15 17 18 19 20 21 22 23 24 25 26 28 29 31 33 34 35 36 37 38 39 40 41 42 
STUQSUTVVRSUSURVVVSVSTURUUUNSK 8706 30
1 2 3 5 6 7 8 9 10 11 12 13 14 15 16 18 19 20 22 23 24 
SSTUUVRTQ 8707 9
1 2 3 
VTTTSUVTTTTUVUQ 8708 15
4 9 
QRONNNNNOOJ 8709 11
0 1 2 3 4 5 
OONNPPSSTSTPTSWPS 8710 17
0 1 2 3 4 6 7 8 9 10 11 
QUQQ 8711 4

TRTSRUTVUTSSVRVUTOSSRSTRTTUUSUUUUSVUSTS 8712 39
0 1 3 4 5 6 7 8 9 10 11 12 13 14 15 16 17 18 19 20 21 23 24 25 26 27 28 29 30 31 32 33 
UUVSWSUUST 8713 10
0 1 2 3 
UVVVURVUTSUWSRUWUVUTRSUUSQPSRTQSRVTUTUUUSTTTPUSSUVUSUUSSUUST 8714 60
0 1 2 4 6 7 8 9 10 11 12 13 14 15 17 19 20 21 22 23 24 25 26 28 29 30 31 32 39 40 41 44 46 48 49 52 
TRTSR 8715 5

TOUTPPK 8716 7
0 1 
RTRTRXSRRV 8717 10
0 1 2 3 4 
TRUUT 8718 5

TTSVUQTSSM 8719 10
0 1 2 3 4 
UTSSSSURRSOQWTURSRUV 8720 20
0 1 2 3 4 5 6 7 8 9 10 11 12 13 14 
TUUTRWUTTSUUUTSQVSROUURUUUSRQVTTW 8721 33
0 1 2 3 4 5 6 9 10 11 13 14 15 16 17 18 19 20 21 22 23 24 25 26 27 
RTQTTTVUUUVUUTVVPVRSP 8722 21
1 3 6 8 9 10 11 12 13 14 15 
TRVRPVTRTTUSSUSS 8723 16
0 1 2 3 4 
STTTUSTQTVUTRRSRUSSRRQSTRUQSSTRQVVTTRRUONQ 8724 42
3 4 5 6 7 8 9 10 11 13 14 15 16 17 18 19 21 22 23 25 26 27 28 29 30 31 32 33 34 35 36 
QSSTSUQSRSQTRUTRVTSQTUUSSUVV 8725 28
3 4 5 6 7 10 12 13 14 15 16 18 19 22 
RWQRP 8726 5

VPUTTUSQRO 8727 10
0 1 2 3 4 
SWRSRTTRTQUSSRQQRSSUSSSRQVVSVWUVTTTTRQPRUUVRTTSS 8728 48
0 1 5 6 7 8 9 10 11 12 13 14 15 16 17 18 20 21 22 23 24 25 26 27 28 29 31 33 35 36 37 38 39 41 42 
TUSQQSH 8729 7
0 1 
UUW 8730 3

TWTWVTRSSTUTTTTTTWUM 8731 20
0 1 2 3 4 5 6 12 13 14 
TXTVVWTTTVH 8732 11
0 1 2 3 4 5 
QSTVQRSQO 8733 9
0 1 2 3 
SSRWVSUURTTSWRRU 8734 16
0 1 2 3 4 5 6 7 8 9 10 
TSUVSSVUSTUVWTTSD 8735 17
0 1 2 3 4 5 6 7 8 9 10 11 
SSWSTTQPQR 8736 10
0 1 2 3 4 
RWXSTSTRUUTSM 8737 13
0 1 2 3 5 6 7 
PPSQRRUSSRTVRTOVVRTTTTVTQS 8738 26
0 1 2 3 8 9 10 11 12 13 14 16 20 
PTURUTUTG 8739 9
0 1 2 3 
SVRUUUUD 8740 8
2 
RSTWTSURJ 8741 9
0 1 2 3 
RUUSS 8742 5

TWUR 8743 4

RTTUUSRUTSI 8744 11
1 5 
RQSRPSUSSSPPRRQQRTRT 8745 20
0 1 2 3 4 5 6 7 8 9 11 12 13 14 
SSUQTSRVTUVUUTSI 8746 16
1 2 3 4 5 6 10 
SPPRQTROQSUSSRSTQRQQSRQRTQRRTUPTSTRSQTQS 8747 40
0 1 2 3 4 5 6 7 8 9 11 12 13 14 15 16 17 18 19 20 21 22 23 24 25 26 27 28 29 30 32 33 34 
TTUVVXV 8748 7
0 1 
SSTV 8749 4

POUUTST 8750 7
0 1 
PSSTTVL 8751 7
0 1 
RTTSTSUQSTTSQS 8752 14
1 2 3 5 6 7 8 
TYSTTSQPRRPQQSQRQSRSSQQUTVTUTVSSUTSSVTUVVSWTTUTRUTUSUSTUTTNOSQPQPH 8753 66
0 1 2 3 4 5 6 7 8 9 10 11 12 13 14 15 16 17 18 19 20 21 22 23 24 25 26 27 28 29 30 31 32 33 34 35 36 37 38 39 40 41 42 43 44 45 46 47 48 49 50 51 52 53 54 55 56 57 58 59 60 
TSVVRTUTTTO 8754 11
0 1 2 3 4 5 
SSSUTVUTTSSVSS 8755 14
0 1 5 6 7 
PPRSUMQOOSVVUUVJ 8756 16
0 1 2 3 4 5 6 7 8 9 10 
UUUVTQ 8757 6
0 
UTSRS 8758 5

SUURTUSTTSM 8759 11
0 1 5 
QVTSQRRRQRRRRQQSTSSUVTSTTTSUURTRUST 8760 35
0 1 2 3 5 6 7 9 10 11 12 13 14 18 26 28 29 
QTUTTTVTSPVUUQSTNSSRPOSQSSRJ 8761 28
3 4 5 6 7 8 9 10 11 12 13 14 15 16 17 18 19 20 21 22 
SWSVUUVSVTUTSQ 8762 14
0 1 2 3 4 5 6 7 8 
RSRQO 8763 5

TRRTSURTVUSWSSUURUSRTSTUUSRVVVQTC 8764 33
1 2 4 5 6 7 8 9 10 11 13 14 15 16 18 21 22 23 24 25 26 27 
TTTUUTTSVRA 8765 11
4 5 
RSSWRTTTOSB 8766 11
0 1 2 3 4 5 
TV 8767 2

TTSVSVUQQQQTR 8768 13
1 2 3 4 5 6 7 
SSSTTQTURTUTUVVSTUTQUTSUF 8769 25
3 4 11 14 15 19 
STTUTUVPRV 8770 10
2 3 4 
TRRT 8771 4

TRQTTTSQUVSVRB 8772 14
0 2 3 4 5 6 7 8 
SUWTTG 8773 6
0 
TVUUUTTRTTTTUSTUUUVQVUWUUTSSSSSQTSTSSRSSSSSSSSSSTTSSSRSUSRSQSSSSSTVRSTUVVTV 8774 75
1 5 6 7 11 12 13 14 15 16 17 18 19 20 21 22 27 28 29 30 31 32 33 36 37 38 39 40 41 42 44 46 47 48 49 50 51 53 54 55 56 57 58 59 61 62 63 64 65 66 67 69 
SQVL 8775 4

LRSTE 8776 5

TWSUUTRSS 8777 9
0 1 2 3 
QTRRPTTSRRUUSTPR 8778 16
0 1 2 3 4 5 7 8 9 10 
SRQSSQURQSQSRTSRR 8779 17
0 1 2 3 4 6 7 8 9 
LPMQPQP 8780 7
0 1 
SSUSSURSSSSRUTTVPQSRTSSSQTSTRQQPQTSRRUTK 8781 40
0 1 2 3 5 11 12 13 14 15 16 18 20 21 23 24 25 26 27 28 29 30 31 32 34 
SSTSSWTSQTVTPUSSUQUTSTUURTSVTTTSTSRTUUQU 8782 40
0 1 2 3 4 5 6 7 8 9 10 11 12 13 14 15 16 17 18 19 20 21 22 23 24 25 26 27 28 29 30 31 32 33 34 
RPTQTRTSSTSQTRSRQTRTRSTRRVUSSD 8783 30
0 1 5 6 8 9 10 11 12 13 14 15 16 19 20 21 22 24 
UTTTRUR 8784 7
0 1 
TRUS 8785 4

SUVUUV 8786 6
0 
URQRO 8787 5

STSUUSTUUTUVUUTTF 8788 17
4 11 
STUTWSRTRTRRTTTWTTUSRSUM 8789 24
0 1 2 3 4 5 6 7 10 11 12 13 14 15 16 17 18 
RSSTRUTQ 8790 8
0 1 2 
PSUUTSTRRS 8791 10
0 
RQSRRSTSRTSUR 8792 13
1 2 3 5 7 
RTTSPQTSSRSPUUTVTTRVTXSSSUI 8793 27
2 3 4 5 6 7 8 9 10 11 12 13 14 15 16 17 18 19 20 21 
S 8794 1

SVURTSSTUSTR 8795 12
0 1 
SUTSSTTD 8796 8
2 
QSSTPURVUUTWUSTUQRWQSRPL 8797 24
0 1 2 3 4 5 6 7 9 10 11 12 13 14 15 16 17 18 
VTTTURQTRRQTSWSRRRUT 8798 20
0 1 2 3 4 5 6 7 8 9 10 11 12 13 14 
OTRTSSURURSRSSPTF 8799 17
0 3 4 7 9 10 11 
TTURQTUS 8800 8
1 2 
TVQ 8801 3

QQROPQPPRPR 8802 11
0 1 2 3 4 5 
QRUVVTRSTVUQTRTURTRSQTTSRWUSTSSRUWSSTUVQP 8803 41
0 1 3 4 5 6 7 8 9 10 11 14 15 16 17 18 19 20 21 22 23 24 25 26 28 29 30 31 32 33 34 35 
UUTTS 8804 5

URTVVUVUUUR 8805 11
5 
USUSUSTTSSTTT 8806 13

RVXSVSWVTSTVRVUSWTSUTPSSRUTTVUSTTTTTSVTSRWSTUUPUTH 8807 50
0 1 2 3 4 5 6 7 8 9 10 11 12 13 14 15 16 17 18 19 20 21 22 23 36 37 38 39 40 41 42 44 
UUUSRVTTVTUTTUUSTTUUVUUTTUTWSTTRSTTSTUSUTSS 8808 43
0 1 2 3 4 7 15 16 17 22 23 24 25 26 27 28 31 32 33 34 36 
SSSSTURSSTRSRRWUUTVSVTUURUTSQTQSTQSRRQRSUTSSRRSTPUVSUSRQRTTQRTTURSVUUTW 8809 71
2 5 9 10 11 12 13 14 15 18 19 20 21 22 23 26 27 31 32 33 34 35 36 37 38 42 43 44 45 46 47 48 49 50 51 54 55 56 58 59 60 61 64 65 
TWSTTWTVVSSQRPTSRSQ 8810 19
0 1 2 3 4 5 6 7 8 9 10 11 12 13 
TVUUUSTUSTVRWQURTTTSS 8811 21
0 1 2 3 4 5 6 7 8 9 10 11 12 13 15 
SUSTSI 8812 6
0 
TSUTSTSH 8813 8
1 2 
TQUSRQRPSPRSUTTRTVRRUQUSSTSUUSRQVQ 8814 34
2 3 4 5 6 7 8 9 15 16 17 18 19 20 21 23 26 27 28 
SVSRVTRTT 8815 9
0 2 
RQUQRSTRSRSUQPQSQRP 8816 19
0 1 2 4 5 6 7 8 9 10 11 12 13 
QNPPNPRPTSUTTSTSTSORRSRP 8817 24
0 1 2 3 4 5 6 7 13 14 15 16 17 18 
RTUSTSUUU 8818 9
0 1 2 
UTUUQUPSTUUTTRS 8819 15
0 1 2 3 4 5 6 
TUUPUTSTQRSTURRUURTG 8820 20
1 2 3 4 5 7 8 9 10 11 12 13 14 
UQRURVRRTT 8821 10
0 1 2 3 
ROUTVSSVSQ 8822 10
0 1 3 4 
QTQUSUUSTTSQTV 8823 14
1 2 3 5 6 
STTSJ 8824 5

TQTUTOSSQTRRVT 8825 14
0 1 2 3 4 5 6 7 8 
OVTUSTSUTSSUVRSTSQ 8826 18
0 1 8 9 10 11 12 
QSSR 8827 4

PVTUVUURVUUTUWUUPVURSSRVQSRS 8828 28
0 2 3 4 5 6 7 8 9 11 12 13 14 15 16 17 18 19 20 21 22 
PSTTTUTSUTWTUUSWTSUTSUTTUSSTTUH 8829 31
0 3 5 6 7 9 10 11 12 13 14 15 17 25 
PSUSQRQTT 8830 9
0 1 2 3 
VTTVUWUUWUK 8831 11
0 1 2 3 4 5 
UQTPRUQRRRSRPSTQSRUPVTQSPF 8832 26
0 1 2 3 8 10 11 14 15 16 17 18 19 20 
MMOQSTURSSUTRRSURUUB 8833 20
0 1 2 3 6 7 8 9 10 11 12 13 14 
UTSQURTSQUURSSTUUUTORUSRUSRRTVQTTP 8834 34
0 1 2 3 4 5 6 7 8 14 15 16 17 18 19 20 21 22 23 24 25 26 27 28 
TSTSRTURURUUSSTP 8835 16
4 5 6 
SUSVQTRRSTSSUUSTUTRB 8836 20
1 2 3 4 5 8 9 13 14 
TUSRTUSSTC 8837 10
0 1 2 3 4 
TSURSTTRYTSVRRPRRQPPPOPQQSQNQQQPPTQPOQPPPPQQQTOOPQ 8838 50
0 2 3 4 5 6 7 8 9 10 11 12 13 14 15 16 17 18 19 20 21 22 23 24 25 26 27 28 29 30 31 32 33 34 35 36 37 38 39 40 41 42 43 44 
SVVTUSUUVRU 8839 11
0 1 2 3 4 5 
RSPTQRC 8840 7
0 1 
STTSRSRSRQSUTR 8841 14
0 3 4 5 6 7 8 
RSPSQTTUUU 8842 10
0 1 2 3 4 
STTTSQRRRQSTTSPTSSQQORRQSRTUTRTQSRPRQQRQTSRRQTUTTSRUVQK 8843 55
1 2 3 4 5 6 9 10 12 13 14 15 16 17 18 21 22 23 26 27 28 29 30 31 32 33 34 35 36 37 38 40 41 42 44 47 48 49 
TTURF 8844 5

TTUSTWRTUQ 8845 10
0 1 2 3 4 
QSUQRSVH 8846 8
0 1 2 
QTS 8847 3

QUTSTTSWTQTUT 8848 13
2 3 4 5 6 7 
UUVSVTRVSU 8849 10
0 1 2 3 4 
SSSUSST 8850 7
1 
UTVRVVSM 8851 8
0 1 2 
TSUSUSTUVSSRVUSS 8852 16
4 5 6 8 9 10 
VPSSTTSTTH 8853 10
0 1 4 
SUSUN 8854 5

SRSQSUUSUTQTRV 8855 14
0 1 2 3 6 8 
USVSTSVSTTSSTTTUUVVUSVWQUSRUVUVTSUSYSUWVUSTTWSTSTUUSTUSURTSWSTRSUTTTTSWUSQVSTSVUQQTVVTUSURT 8856 91
2 4 5 6 15 16 17 18 19 20 21 22 23 24 27 30 31 32 33 34 35 36 37 38 39 40 42 43 44 47 49 52 55 56 57 58 59 65 66 67 68 69 70 71 73 74 76 77 78 79 80 81 84 85 
SUU 8857 3

PRVUUTUWTVWRP 8858 13
0 1 2 3 4 5 6 7 
USTTTUSSSTRUTR 8859 14
0 1 2 3 4 
TUURUS 8860 6

TTV 8861 3

TSS 8862 3

XTQSQRTTUUVQS 8863 13
0 1 2 3 4 5 7 
TRUPQSSURURTS 8864 13
0 1 2 3 4 5 6 7 
PPSSQQRRQNPTSSQRSSSQRQPQQTNPTPQSPSQTOQRRRRRRSPPPSRORVTTS 8865 56
0 1 2 3 4 5 6 7 8 9 10 12 13 14 17 18 19 20 21 22 23 24 25 26 27 28 29 30 31 32 33 34 35 36 40 41 42 43 44 45 46 47 48 49 50 
RVTRUUVUTTUUVSSQSTTOQQOSSRURRR 8866 30
0 1 2 3 6 8 9 10 12 13 14 15 16 17 18 19 20 21 22 23 
PUQSRSUWRRUTTTRSSQTSUTRTSR 8867 26
0 1 2 3 4 5 6 7 8 11 12 13 16 17 
SSRVUTTURSSRSSTRRTTPSRSSOSVPUNS 8868 31
0 1 2 3 5 6 7 8 9 10 11 12 13 14 15 16 17 18 19 20 21 22 23 24 25 
TUUSTUTTTUSXTTSTTTTUVTSUTTSTG 8869 29
8 9 10 17 18 23 
VQUS 8870 4

USUSG 8871 5

TUTK 8872 4

TTRTRM 8873 6
0 
RUTSVWRVSTT 8874 11
0 1 2 3 4 5 
UUUTUVVTVTVTSURSSUVUTRUUVUUSTVTTUQVVVTTVM 8875 41
0 1 2 3 4 5 7 10 11 12 13 14 15 16 17 21 22 23 24 25 28 29 30 31 32 33 35 
SUPUQRTTR 8876 9
0 1 2 3 
STTRURSSUTUTUR 8877 14
0 1 2 3 4 5 
OWTUUWSTTTUW 8878 12
0 1 2 3 
TSUTUSTVTTB 8879 11
5 
PUTSRURTG 8880 9
0 3 
STVQRSRQRTPQQPRE 8881 16
0 1 2 3 5 6 7 8 9 10 
USTTSSTRRSTTUVTSTQST 8882 20
0 3 4 10 11 12 13 14 
TVTTSTTVSURSUTSTTQTR 8883 20
0 1 5 6 7 
SVVTSUN 8884 7
1 
UPTTUSJ 8885 7
0 1 
RRTVUTTTSVTTWUUSUTTSVTT 8886 23
0 1 2 3 4 5 6 7 8 9 10 11 12 13 14 15 16 17 
SSSTUPPTQTUB 8887 12
1 2 3 4 5 6 
RVTTVVSVTTUT 8888 12

SSURTUUTN 8889 9
1 2 3 
SRUTSVTUVUTWSOVU 8890 16
0 1 3 4 5 7 8 9 10 
STTSSUT 8891 7

OQUUVVUSTTURUUTWUTUUSRRVWUVUSB 8892 30
0 1 2 3 4 6 10 11 12 13 14 15 18 19 20 21 22 24 
USSTVSRST 8893 9
0 1 2 
RTQSVVUTTUTT 8894 12
0 1 2 3 
RTRTTRRQTTTVUTRTTTU 8895 19
0 1 2 3 4 5 6 7 8 9 10 11 12 13 
RSRUSTUVQTTQUWVUSVSSQTTTUTT 8896 27
0 1 2 3 4 5 6 7 8 9 10 11 12 13 14 15 16 17 18 19 20 21 
TTQRSSRSSRQRRPTQSSSTTRRRURTPPQTU 8897 32
0 1 2 3 4 5 6 7 8 9 10 11 12 13 14 17 18 19 20 21 22 23 24 25 26 
NPPPPPQTSURQQSTUUSTPRTRUUUTVTTSVSTUWVUT 8898 39
0 2 3 4 5 6 7 8 9 10 11 12 13 14 15 16 17 18 19 20 21 24 25 26 27 28 29 30 31 32 33 
RSVWUTQOSRUTSVTSUPSTRTSVPQSTQURB 8899 32
0 1 2 3 4 5 6 7 8 9 10 11 12 13 15 16 17 19 20 21 22 23 24 25 26 
QUSVUI 8900 6
0 
RTST 8901 4

PTTVTUUUTSTUSRRVSSTROTSVUVVSTQQ 8902 31
0 1 2 9 10 11 12 13 14 15 16 17 18 19 20 21 25 
RSTVSRRS 8903 8
1 2 
SRSURQTRTUTP 8904 12
0 1 2 5 
SQTTSXTUURTTUTSR 8905 16
0 1 2 3 5 
PQVTTURQTTTUTVUTTURSTSSSUTTTTSUTURTSSSTTVVUVI 8906 45
0 1 2 3 4 5 6 7 8 9 10 11 12 13 14 15 16 17 18 19 20 21 22 23 24 25 26 27 28 29 30 31 32 33 34 35 36 37 38 39 
XSVSVTVRSSTSSSPVSRTVRSTTRWSSSUH 8907 31
0 2 3 4 5 10 11 12 13 14 15 16 18 19 20 21 23 24 25 
RRPSRTVTVG 8908 10
0 1 2 3 4 
TVL 8909 3

STVSTTRRTTTU 8910 12
1 5 6 
NTUQVTTRUSTRUSSTRT 8911 18
0 1 2 3 4 7 9 11 12 
SSVRRSTS 8912 8
0 1 2 
QTQUSRS 8913 7
0 1 
TUTTUTPVSTRSUTVTSTTSWRWUVUTQR 8914 29
0 1 2 3 4 5 6 7 9 10 11 12 14 15 16 17 18 19 20 21 22 23 
VTRVUUSSTTUTUUS 8915 15
0 
RRWQSTVVUS 8916 10
0 1 2 3 4 
RTTTSSQTSTRTTVUUVTK 8917 19
0 1 2 3 4 5 8 11 12 13 
STURUQRPRQTSRTTSSSL 8918 19
0 1 2 3 4 5 6 7 9 13 
QRTSSRRQSUQTQRSRTUUTWSUUSUTTTVUSVRRRRTSTRRTSRQRQRRRTPRRRPORQTTTSUTTS 8919 68
0 2 5 6 7 8 9 10 12 15 17 18 20 24 28 29 30 31 32 36 38 41 42 46 49 50 51 52 53 54 55 56 57 
TSQRTQSSSTTSSWTRWTTUQSUR 8920 24
0 1 2 3 4 5 8 9 10 11 12 13 14 15 16 17 18 
SVTD 8921 4

RSOPSPNMMQPSTSTVO 8922 17
0 1 2 3 4 5 6 7 8 9 10 11 
TWTS 8923 4

RTTTQSRPSURQRSSWTOUTRPQPSVUSQB 8924 30
2 3 4 5 6 7 8 9 10 11 12 13 14 15 16 17 18 19 20 21 22 23 24 
TTTUVUB 8925 7
1 
TPUQT 8926 5

QTPURTUTTUVTVPUF 8927 16
0 1 2 3 6 7 8 9 10 
SSSVWVVTQRTRQTRSSTRQQTQRRSQSTTRUURSR 8928 36
0 1 2 3 4 5 6 7 8 9 10 11 12 14 15 16 17 18 19 20 21 22 23 24 25 26 27 28 29 30 
TUURTQSUTSSTRRSTSSSUSSUTTSRUUQRWUSTSSSUSTTSSSRUUSPQQTSRSU 8929 57
0 1 2 3 4 5 6 7 8 9 10 11 12 13 14 15 16 17 18 20 21 22 23 24 25 26 27 28 29 30 31 32 33 34 35 36 37 38 39 41 42 43 44 45 46 47 48 49 50 51 
TVVTSSTQSTTUTW 8930 14
0 1 2 3 4 5 6 7 8 
SRQUSPSTS 8931 9
0 1 2 3 
TPTRSRRRSPUUSVSSRT 8932 18
4 5 6 7 8 9 10 11 12 
UTVRQOOPQOQPPQPOPOQPPOONOOPNOOPQOPOQOQOOPOPQPPORPPPNPPQQPPOROQPPPPPQQPNR 8933 72
0 1 2 3 4 5 6 7 8 9 10 11 12 13 14 15 16 17 18 19 20 21 22 23 24 25 26 27 28 29 30 31 32 33 34 35 36 37 38 39 40 41 42 43 44 45 46 47 48 49 50 51 52 53 54 55 56 57 58 59 60 61 63 64 65 66 
QTRTTUTUQURTVVSQTRSSVT 8934 22
0 3 4 5 6 7 8 9 10 11 12 13 14 
QUTSTM 8935 6
0 
UQQSUUWUH 8936 9
0 1 2 3 
UUTSVRSVSUK 8937 11
0 2 3 4 5 
PVVSRTVTVVU 8938 11
0 1 2 3 4 5 
SUURR 8939 5

TUTXUUS 8940 7
0 1 
RUWSVTTVU 8941 9
0 1 2 
TSUUSPQRRTUQSOSVT 8942 17
0 1 2 3 4 5 6 7 8 9 10 11 
STSRVVTL 8943 8
0 1 2 
RVTSSTSSSO 8944 10
4 
TTSUTUSTSRUTUQTPOSSRK 8945 21
0 3 4 5 6 7 8 10 11 12 13 14 15 
SUURTURST 8946 9
0 1 2 3 
UQSUR 8947 5

STSSUSWSRUUTSTRQT 8948 17
0 1 3 4 5 6 9 10 
QWVSE 8949 5

RWTUTVUUG 8950 9
0 1 2 3 
TVTTTTSSSRSTRRQQRSPVVTQQQS 8951 26
4 5 7 8 9 10 11 12 13 14 15 16 17 18 19 20 
SRSTU 8952 5

NTTSTTRQQTRRT 8953 13
0 4 5 6 7 
SUSUTSTTUSTUSS 8954 14
0 
RTQUV 8955 5

TUSTSTTTSSSL 8956 12
6 
OSWUQTRSSUPSSSTSTRTTVUSSTRUUM 8957 29
0 1 2 3 4 5 6 7 8 9 10 13 16 17 22 23 
RSTRSI 8958 6
0 
TTQTTQSR 8959 8
0 1 2 
TQ 8960 2

SSTRSS 8961 6

RTUUTUWVRQI 8962 11
0 1 2 3 4 5 
UPURUSTSVUQRQTSTTSVVUSSUVTTUTUUPRQSSQPRRSUSTTTQVL 8963 49
0 1 4 6 7 8 9 10 11 12 13 14 15 16 17 18 24 26 27 28 29 31 32 33 34 35 36 37 38 41 42 43 
UUVUUTUUUTTTVUTWVVRURUURSUQTH 8964 29
0 1 2 3 4 5 6 7 8 9 10 11 12 13 14 15 16 17 18 19 20 21 22 23 
QRSRRVURSSU 8965 11
0 1 2 3 4 
STTUUUVXTUTS 8966 12
2 3 4 5 6 
UVTVTSQQPTRD 8967 12
1 2 3 4 5 6 
SSTD 8968 4

URUUQE 8969 6
0 
TPST 8970 4

RD 8971 2

RTVRSTST 8972 8
1 2 
STRF 8973 4

VSWL 8974 4

VSSVWUUTUVRTSPV 8975 15
0 1 2 3 4 5 8 9 
TUUSPSQQQROQSPPORORPORQQRQSRQSWTSRQI 8976 36
0 1 2 3 4 5 6 7 8 9 10 11 12 13 14 15 16 17 18 19 20 21 25 26 27 28 29 30 
TUSU 8977 4

SWVWZSWTTWTUSUT 8978 15
0 1 2 3 4 5 6 9 
UVTV 8979 4

TTVVUSRRSSRSUUUSSRQQRTK 8980 23
1 2 3 5 7 13 14 16 17 
RUUSSQSSUQS 8981 11
0 1 4 5 
QPQQUUTTRTUUTPQQ 8982 16
0 1 2 3 4 5 6 8 9 10 
SPTQB 8983 5

SSTT 8984 4

TQSSTPTUQTRSSRTSUVURTRTTSTUSSTSUS 8985 33
0 1 2 3 4 5 6 7 8 12 13 14 15 16 17 18 21 
OTSS 8986 4

RSTTPQTK 8987 8
0 1 2 
TTRH 8988 4

SPSXUVVD 8989 8
0 1 2 
STTQSTVTUTRUT 8990 13
0 1 2 3 5 6 7 
TRUSVTRSTTSSTTG 8991 15
0 1 2 4 7 9 
TSVSUWSTUTRTQQSM 8992 16
0 1 2 3 4 5 8 9 10 
PRRQRSMQNSSRC 8993 13
0 1 2 3 4 5 6 7 
RSRQRUTTTUTTTQRVTSWSSUUUUTUTTSV 8994 31
0 1 2 3 4 5 6 7 8 9 10 11 12 13 14 15 16 17 18 19 20 21 22 24 25 
VTUO 8995 4

PVSVURVQRSSUSVOVQS 8996 18
0 1 2 3 4 5 6 8 9 10 11 12 
TSUVSUSQRTTPRUU 8997 15
0 2 3 4 8 9 
RQTUUD 8998 6
0 
URTSVRQQQQTSSSTPVTUTQTQRSWSTVSUUVUI 8999 35
0 1 2 3 4 5 6 7 8 11 12 13 14 15 16 17 18 19 20 21 22 23 24 25 29 
UURUQTTVTSWTUWD 9000 15
0 1 2 3 7 8 9 
USRSTRSPSTE 9001 11
0 2 3 4 5 
QURURU 9002 6
0 
RQRUT 9003 5

PPTUSRTSQSTPTRSTQTTTSSSURTRUSTQRTTTTUWP 9004 39
0 1 2 3 5 6 7 8 9 10 11 13 14 15 21 22 23 25 32 33 
RPR 9005 3

PSTPUVPS 9006 8
0 1 2 
USRTVUTVUVQWTRQT 9007 16
0 3 4 5 6 7 8 9 10 
QVVTSRUUUSTTSU 9008 14
4 5 
SSRRTUTTRRQTRTUSR 9009 17
0 1 7 8 9 10 11 
TTTSTVSTTVTTTURQTTRRSTRRSTRRRVD 9010 31
0 6 9 13 15 16 17 21 23 25 
WTSTSUQVSRRTQTTSUUSVTUVRTTSURUQTJ 9011 33
0 1 2 3 4 5 6 11 16 17 18 19 20 21 22 23 24 25 26 27 
UVPSRSPRSSSQTTSRPL 9012 18
0 1 2 3 4 5 6 7 12 
UQSVVSUSWTVWTTQTT 9013 17
0 1 2 3 4 5 6 7 8 9 10 11 
RTSTSTTUTSTM 9014 12
6 
RTSWVVVWTVUTVTRTUTS 9015 19
0 1 2 3 4 5 9 10 11 12 13 
SUTTSPK 9016 7
0 1 
RUQQTPQTQUTTSTC 9017 15
1 2 3 4 5 6 7 9 
UTVUTTRRSWTTRTO 9018 15
1 2 3 4 5 6 7 8 9 
RTVUVTTTTURTSVSSTSSSTWUSSVVRQ 9019 29
0 1 2 3 4 10 16 17 18 19 20 21 22 23 
UUSUS 9020 5

SVUVTSTTTWTSVTVUUTUUVWVVVUVVVSTWUVSTG 9021 37
2 4 6 7 8 9 10 11 12 16 17 18 19 20 21 22 23 25 26 27 28 29 30 31 
SUTWQVUTRSRPSQS 9022 15
0 1 2 3 4 6 7 8 9 
SSTSU 9023 5

TTVWUSSTUSRUG 9024 13
0 1 2 7 
RUUUSUTRUTTVSVVUUVTSSUUVTT 9025 26
0 1 3 4 5 6 7 8 9 10 11 12 13 14 15 16 17 18 19 
RRTSUUWRD 9026 9
0 1 2 3 
RSUXTRTUUUSUTVSUSUUTRSSU 9027 24
0 1 2 3 4 5 8 9 10 11 12 13 15 16 18 
SU 9028 2

NSVWUTVC 9029 8
0 1 2 
TRRQTSUSSSTQQPTTPVSSSTUSVVC 9030 27
1 2 3 4 5 7 8 9 10 11 12 13 14 15 16 17 18 19 20 21 
STTRTRPUQSVUVURUUWWUVUVURTSWUUUVSVSTVTTRSU 9031 42
0 2 3 4 5 7 8 9 11 12 13 14 15 16 17 18 19 20 21 22 23 24 25 26 27 28 29 30 31 32 34 35 
RRRSTTTTSURVSUSVSUTTU 9032 21
6 8 9 10 11 15 
QTSUTS 9033 6
0 
SQTSVQRQQQUS 9034 12
0 1 2 3 4 5 6 
RNOUURRQQVTRSTTUTUSVSSRSQTTSTQRQRSRQRPRRQQRROPPRRPRSRQRSRSTRRRSQQQQRORRRQRSURTRSTTRSSTR 9035 87
0 1 2 3 4 5 6 7 8 9 10 11 12 13 14 15 16 17 18 19 20 21 22 24 25 26 27 28 29 30 31 32 33 34 35 36 37 38 39 40 41 42 43 44 45 46 47 48 49 50 51 52 53 54 55 56 57 58 59 60 61 62 63 64 65 66 67 68 69 70 71 72 73 74 75 78 79 80 81 
TUVRVUSRVTV 9036 11
0 1 2 3 4 5 
UTTSUSRTTU 9037 10
4 
QSTU 9038 4

PSQTSSRTRSRRSTSSSSTJ 9039 20
0 1 2 3 8 14 
RSTSVUS 9040 7
0 1 
TTUUUH 9041 6
0 
VQSTTSTVRI 9042 10
0 2 3 4 
STRSSSTOTTRUJ 9043 13
2 3 4 5 6 7 
SRUUTUTVVUVUTSWTTUTVTRURRSTRQTQRRB 9044 34
0 1 2 3 5 6 7 8 9 10 11 12 13 14 15 16 17 18 19 20 21 22 23 24 25 27 28 
TVSSUTSTTSTTV 9045 13

SQVD 9046 4

USTWRTTV 9047 8
0 1 2 
SSSUTRTTUV 9048 10
4 
STSUTTTVTWTRTUTUSSRSVS 9049 22
4 5 6 7 8 9 11 12 15 16 
PSTUSSQPURQTVRQUSRUUSTTTWSJ 9050 27
0 2 3 4 5 6 7 8 9 10 11 12 13 14 15 16 17 19 20 21 
RSUWTQSV 9051 8
0 1 2 
TUUWTSVSF 9052 9
0 1 2 3 
PRUUUUUSXTTRL 9053 13
0 1 2 3 4 5 6 7 
QRRVTWROTSD 9054 11
0 1 2 3 4 5 
SRSSSUVRTURTQ 9055 13
1 2 3 4 5 
RRQSTQVQSOSRSRRTTTTSQQTSUTVRSWTURRJ 9056 35
0 1 2 3 4 5 6 7 8 9 10 11 16 17 18 19 20 21 22 24 25 26 27 28 29 
RTQUTTI 9057 7
0 1 
RSUUWPRSQUQ 9058 11
0 1 2 3 4 5 
QRUQQUSVURSWRSUSTVVTVUC 9059 23
0 1 2 3 4 6 7 8 10 11 12 13 14 15 16 17 
UPTUSTTTVXTTTSVQRQ 9060 18
0 1 3 4 5 6 7 8 9 10 11 12 
RURQRTPUSVVSRUQSRPRRVSSUSSSSRTSRRP 9061 34
0 1 2 3 4 5 6 7 8 9 10 11 12 13 14 15 16 17 18 19 20 21 22 23 24 28 
RTUTSTSTTSTSSTQQQRSTTTTRTPTTK 9062 29
0 5 6 7 8 9 10 11 12 13 14 15 16 17 18 19 20 21 22 23 
TSUTUUQSURRRR 9063 13
1 2 3 4 5 6 7 
NMQSTSPQURRRSPTSUSRTSTRRQUORSRRSURUSUSRSUVTSSSUUTSRQQSQSRNPRQPRUSRRPQRQRSSSTUV 9064 78
0 1 2 3 4 5 6 7 8 11 12 13 14 15 16 20 21 22 23 24 25 26 28 29 30 32 33 34 35 36 38 48 49 50 51 52 53 55 56 57 58 59 60 61 62 63 64 65 66 67 
SVPTTSUVVTSPTUT 9065 15
1 2 4 6 7 8 9 
QTTTRRQSTSSVTVUW 9066 16
0 1 2 3 4 5 6 7 8 9 10 
SQUSUTVUVVVUVTQSRU 9067 18
0 1 4 5 6 8 9 10 11 12 
SRSWSTSVUTUQTQRRVUURUTTTUVURUTWVRT 9068 34
0 1 2 3 4 6 8 11 12 13 14 15 16 19 22 23 24 27 28 
STTO 9069 4

ORVE 9070 4

PWR 9071 3

U 9072 1

TTT 9073 3

UUUVSUTUTTSSUTSSSRSUTRSTSTSTTRUURTSTTTSURF 9074 42
1 2 12 16 18 24 27 28 29 30 32 36 
TTTTWRWUSSTTVSSSUTTT 9075 20
0 1 2 3 4 5 6 8 9 10 11 12 13 14 
TSVRTUQSTTR 9076 11
0 1 2 3 
TTJ 9077 3

PUVUUVSTQUUUV 9078 13
0 1 2 3 4 6 7 
SQSSRRURSH 9079 10
0 1 4 
RSSURQQRRQTUTSUSTUUUTRUSU 9080 25
0 2 3 4 5 6 7 8 9 10 12 13 15 16 18 19 
PPRVVUUSUUVVWVSRURWSUSSVVTTQUUVTUQWTTUUP 9081 40
0 1 2 3 4 5 6 7 8 9 10 11 12 13 14 15 16 17 18 19 20 21 22 23 24 25 26 27 28 29 30 31 32 33 34 
PTUUUTPQTRSSVSRSRRPTRUTUVTRVTUQRSRRS 9082 36
0 1 2 3 4 5 6 8 9 12 13 14 15 16 18 22 23 24 25 26 27 29 30 
RUURRSTVTUVSRF 9083 14
1 2 3 6 7 8 
QUTUTTRUF 9084 9
1 3 
SRS 9085 3

TVR 9086 3

TTRQSTUSTP 9087 10
0 1 2 3 4 
TRPTR 9088 5

USPS 9089 4

STUSTSRSQ 9090 9
0 1 2 3 
TTTRTVUVTTSTVVSTWVSRTTTOTRUVUVTQTRRSSWUUSRUSTTTWTTSUUSRRTVSPTSTUTVTUSUUTTRTTVTTSSSSH 9091 84
0 1 2 3 4 5 6 7 8 9 10 11 12 13 14 15 16 18 19 20 21 22 23 24 26 27 31 32 33 34 35 36 37 38 39 40 44 45 46 47 48 50 51 52 53 54 55 56 57 58 63 64 67 75 77 78 
TTUTSTUUTRUSTTWV 9092 16
1 2 3 5 6 7 8 9 10 
SQSTTTUUTPTTTTR 9093 15
0 1 4 5 6 7 8 9 
SUXTTQUTJ 9094 9
0 1 2 3 
QSSSURTRVSTTSSQTRRSTTQ 9095 22
0 1 2 3 4 5 6 7 8 9 10 11 12 13 14 15 16 
RTTQRRRQQOE 9096 11
0 1 2 3 4 5 
TPTTSUTTSTRQRSPSTUQRUVVTVWSRRTVVQUSSRURRUQUSQSSC 9097 48
0 1 4 6 7 8 9 10 11 12 13 14 15 16 17 18 19 20 21 22 23 24 25 26 27 28 29 30 31 32 33 34 35 36 37 38 39 40 41 42 
RTUTTF 9098 6
0 
SUTTUUS 9099 7
0 1 
RVUQTTTTSSU 9100 11
0 1 
SSTVUSTRSSRSTTSVTQTVTTUTTUTSUUF 9101 31
0 1 2 3 4 5 6 7 8 9 10 11 12 13 14 15 16 17 18 19 20 21 22 23 24 25 
QUTUSRTUTTSN 9102 12
0 2 3 6 
TSSSTSSSXRUV 9103 12
3 4 5 6 
RUVUU 9104 5

RUUUVUSTRUQSTVUSURUQQSURQSTTV 9105 29
2 3 4 5 6 7 8 11 12 13 15 16 17 18 19 20 21 22 23 
TSSTO 9106 5

TSTUVUOWTUSTTQSVUSTTTTPUSUTTUQRUTVVSTUSURRVUUUVUTWSRRP 9107 54
1 2 3 4 5 6 8 9 10 11 12 13 14 15 16 18 19 20 21 22 24 25 26 27 28 29 30 31 32 33 34 36 37 38 39 40 41 44 45 46 47 48 
TSUSTUWUTUSRQRTVUWRTSSU 9108 23
1 2 3 4 7 9 12 13 14 15 16 17 
SQWVTSUP 9109 8
0 1 2 
QRQTTUURVTVVUUSSTTUUUSUTTTUVTTSSSI 9110 34
0 1 2 4 5 6 7 8 9 10 11 23 25 27 28 
LSSUUQUSTSTVWU 9111 14
0 1 2 4 5 7 8 
URSQD 9112 5

TUVUUUVTUTSWUS 9113 14
0 1 2 3 4 5 6 7 
SRUUQVQ 9114 7
0 1 
TVTRTTSSSUURE 9115 13
0 1 2 6 7 
TRSTSTSTRSTSUSRTTSRRTSUUSUR 9116 27
17 19 20 
QRSQRTUQQRRTJ 9117 13
0 1 2 3 4 5 6 7 
PTTTUTTSTUTU 9118 12

SSTUSTUU 9119 8

MSUUUTSVQRSQQSRRQRQRSSRSTTSTRSQRTRSNTRQNQRLU 9120 44
0 1 2 3 4 5 6 7 8 9 15 16 28 29 30 31 32 33 34 35 36 37 38 
RRUTU 9121 5

RSSUSSRRTRRQRTSSPTTSTTSRJ 9122 25
1 3 5 6 9 10 11 12 15 16 19 
SUSURTU 9123 7
0 1 
RRSPSTOTTSRQTTTVTURSRVV 9124 23
0 1 2 4 5 6 8 9 10 11 13 17 
RUR 9125 3

TTRSRSTVTQ 9126 10
4 
SSTSTVVSRSTVWR 9127 14
1 2 3 4 5 6 7 8 
URRRVUVV 9128 8
0 1 2 
QURTRQVQOWS 9129 11
0 1 2 3 4 5 
UWUUUTURVTS 9130 11
0 3 4 5 
UXTTUSSVTVUWUSXSURTWTTTTTTTVUTPTUTVVTWUTVTSRRUSUUUUS 9131 52
0 1 3 4 6 7 8 9 10 11 12 13 14 15 16 17 18 19 25 26 27 28 29 30 31 32 33 34 35 36 37 38 39 40 41 43 46 
TSTVTTSUSRRTUE 9132 14
0 1 6 7 8 
SSUSSRTQSSSSQRQTTTRRTSRTRTTSSQSK 9133 32
0 1 2 3 4 6 7 8 9 10 11 12 13 14 16 17 18 19 20 21 22 23 24 25 26 
RSSSRTTF 9134 8
2 
TVTTTUUTRRSW 9135 12
1 5 6 
UWTTSVTUTTUU 9136 12
2 
TVUSVTW 9137 7
0 1 
UTUSVRUQT 9138 9
1 2 3 
TRSRTTT 9139 7
0 1 
SUTUTTO 9140 7
1 
SSSTRSTSQQQPOPVSM 9141 17
4 5 6 7 8 9 10 11 
RUVUSVRRRVRS 9142 12
0 1 2 3 4 5 6 
STTRRQPVVSUTRL 9143 14
0 1 2 3 4 5 6 7 8 
TUSTSSSTUVVSUVSRSUTUWSTSRTTTTTUUS 9144 33
4 7 8 9 10 11 12 15 16 17 18 19 20 
SUSVUPUUTTVRSRS 9145 15
0 1 2 3 4 5 6 7 8 9 
RQRTTSSRRTQSQTQQSQUQB 9146 21
0 1 5 6 8 9 10 11 12 13 14 15 
WUTTQSSTTTUSSUTTSVTSUSWUTUTTQVSTSTM 9147 35
0 1 2 8 15 16 17 18 19 20 21 22 24 25 26 28 29 
QTRVWWSV 9148 8
0 1 2 
SQRVTUTC 9149 8
0 1 2 
QSVUURSVSQ 9150 10
0 2 3 4 
OSUTI 9151 5

TUUW 9152 4

PUWURUUW 9153 8
0 1 2 
SSUSTSVSVTVUTSVSRSURTS 9154 22
0 2 3 4 5 6 7 8 9 10 11 12 13 14 15 16 
QUSUTG 9155 6
0 
RXTTSTTSUUTRRTVTSA 9156 18
0 1 6 7 12 
SUUUTRTTTTTSTR 9157 14
0 8 
TTPOMQUVUTPQQTUTTTPPUUR 9158 23
0 1 2 3 4 5 6 7 8 9 10 11 13 14 15 16 17 
PVTSTTUUSU 9159 10
0 1 
OTTTURR 9160 7
0 
WTUSTTUU 9161 8
0 
QTSPRSSTUTTURUSSVXVS 9162 20
0 1 2 3 11 12 13 14 
TTSTTRUS 9163 8
0 1 2 
SSTVSVSUVQUUTV 9164 14
0 1 2 3 4 5 6 7 8 
URRSTSRSTQVUUUTRTSSSTUR 9165 23
0 1 2 3 5 6 7 8 9 10 11 12 13 14 16 17 
QVURTPRRRQRUTSSQSRSQSRSSSSSRSSQSRSRROTTTUURQSSQRQRPRQROOPMUNNTM 9166 63
0 1 2 3 4 5 6 8 10 11 12 14 22 27 29 30 32 33 34 35 36 38 39 40 41 45 46 47 48 49 50 51 52 53 54 55 56 57 
STTSRTQQRSR 9167 11
3 4 
TRTTPF 9168 6
0 
RRR 9169 3

TRUUS 9170 5

TVVQUUTSVSSI 9171 12
0 2 6 
TTUT 9172 4

RSU 9173 3

RXN 9174 3

TQRSSRRTUTSTUUTPORUTD 9175 21
0 3 10 11 12 13 14 15 
QSTTUSTRTUVTTUUT 9176 16
0 1 2 3 4 5 6 7 8 9 10 
RUUUUVTUVSUSSSSVUUTQ 9177 20
0 1 6 9 12 
UTVV 9178 4

QTQTTVVSRUU 9179 11
0 1 2 3 4 5 
SRT 9180 3

TUTVUT 9181 6

STRRWVWVUTVSUTUSSST 9182 19
0 1 2 3 5 6 10 12 
TRUSUSRQTRRTRRRQSQORTRQVRTQSRSTWTTRUTSRTSSURTUUSUUVUSSTRRRSSRTUUTUTSSUUQURPWSRQVUSUURRRUTRTRRSRRQSSRSQTRPTRRTSQSVSTURTUURSRTQRURSRRUQUTSRRUSUTUVVPF 9183 147
1 2 3 4 6 7 9 11 13 14 15 16 17 18 19 21 22 23 24 25 26 27 28 29 30 31 33 40 44 46 47 49 51 54 57 58 60 64 66 67 68 69 70 71 72 73 74 75 76 77 78 79 81 82 83 84 85 86 87 88 89 91 92 94 97 98 99 100 101 102 103 104 105 107 112 115 116 117 119 121 122 123 124 127 128 129 130 131 132 133 134 135 136 137 138 139 140 141 
QQUUSRSTSSSSUSU 9184 15
0 1 
ROONQUVUUTUVTUOPN 9185 17
0 1 2 3 6 9 10 11 
PNPPSTUQRRU 9186 11
0 1 2 3 4 
RTVTSN 9187 6
0 
RTSRRQQRPPRSTQ 9188 14
0 6 7 8 
TTRH 9189 4

STTPTSTTTB 9190 10
0 1 2 3 4 
QTTURTURSWSUP 9191 13
0 2 3 4 5 6 7 
SQRTSTUSSSF 9192 11
1 4 5 
STRRTUUW 9193 8
0 1 2 
UVTVUTTS 9194 8
0 1 2 
QVRSSTSTRTQ 9195 11
0 
UVSRTRTU 9196 8
2 
RUTSSSSRPQUVUSRTUTVQUUB 9197 23
2 3 4 5 6 7 8 9 11 14 15 16 17 
SPQB 9198 4

WSSUTTTVRUVRUH 9199 14
0 2 3 6 7 8 
TSUTUSSVTUUPT 9200 13
5 6 7 
RSTRF 9201 5

RSUTSRTSSTVTSTSVQQQSSLSUTPSRQRQSTQR 9202 35
7 10 11 12 13 14 15 16 17 18 19 20 21 22 23 24 25 26 27 28 
TTTRRPQPPORG 9203 12
0 1 2 3 4 5 6 
VRVSSURUVTSTSPURTV 9204 18
0 1 3 4 6 7 8 9 10 11 12 
RRSSRUQPTSTTUQRRQSQL 9205 20
1 2 3 4 5 6 7 9 10 11 12 13 14 
OQPSWTTUTUSSTURSTUTTUUVVC 9206 25
0 1 2 3 4 5 6 9 10 15 19 
PPUURRSTRRORS 9207 13
0 1 2 5 6 7 
RWVUTUTSWUV 9208 11
0 1 3 4 5 
SU 9209 2

SRU 9210 3

QSVUTQ 9211 6
0 
TSSUTVUSRTSS 9212 12
3 4 
RVSSUD 9213 6
0 
RUQTTUUTUUSTVVS 9214 15
0 1 2 7 8 9 
TUTSSVVTO 9215 9
0 1 2 3 
STSVRSRQTRRRVWUTUWRURPPPQONQQOPOOQPPQPPOPPQPOONOOOQPONN 9216 55
0 1 2 3 4 6 7 8 9 10 11 12 13 14 15 16 17 18 19 20 21 22 23 24 25 26 27 28 29 30 31 32 33 34 35 36 37 38 39 40 41 42 43 44 45 46 47 48 49 
TVTTRTTVUUVURQS 9217 15
4 5 6 8 9 
SSUTTXT 9218 7
1 
TSURTSRSTTQSSSVVUTV 9219 19
2 5 6 7 9 10 11 12 
TSSUSUUSSP 9220 10

QTTSRPRSSRQQRPQSTVTUTTUR 9221 24
0 1 2 3 4 5 6 8 9 10 11 12 13 14 
SNO 9222 3

RUPB 9223 4

TTUVUVSVTTSVVVTUTUUSVWVWWUSSTUSUVUVTH 9224 37
1 2 5 6 7 8 9 10 11 13 16 17 18 19 20 21 22 23 24 28 30 31 
SWPTXTVVSUXVTUVUTVTVTT 9225 22
0 1 2 3 4 5 6 7 8 9 10 12 14 
TUUUUTUTUUW 9226 11
4 5 
UUSQTTVRSUU 9227 11
0 1 3 4 5 
UWSWTTSVUSUSSSVTTVTVSUUUQTRRROB 9228 31
0 1 2 3 13 17 20 21 22 23 24 25 
NSUSSSVQUR 9229 10
0 2 3 4 
QRTSSPSQQST 9230 11
0 1 2 3 4 5 
TRXUPQQRVSSTVWSRVVT 9231 19
0 1 2 3 4 5 6 7 8 9 10 11 12 13 
UUQTVTVRRVP 9232 11
0 2 3 4 5 
QRTSSTSRUTRTSOTQTO 9233 18
0 5 8 9 10 11 12 
RRSSRRPQSTSRRRTTUPRQSQSRTTUUV 9234 29
0 1 2 4 5 6 7 10 11 12 13 14 15 16 17 18 19 20 21 22 23 
PSUUVSVSSSVR 9235 12
0 1 4 5 6 
UTSTSSRSSQRSRRPH 9236 16
6 7 8 9 10 
QQVSSSSSQ 9237 9
0 1 2 
UPTSWTUTUUPJ 9238 12
0 1 2 3 4 5 6 
SWVTUSSSTVVP 9239 12
0 1 2 5 6 
STUVSTSUUU 9240 10

RRQRSSQSSMSTQ 9241 13
2 4 5 6 7 
OQUT 9242 4

SSQSUW 9243 6
0 
SQUURTTTVUPPSPL 9244 15
0 1 5 6 7 8 9 
ORQUUVQUVUVUVTUTSTVUTUURUURQVUSQUQSTTSUVUUTRSTSUTUTRSWRRSVUSUUPWSURVSVTTUTRS 9245 76
0 3 4 5 6 7 8 9 10 13 14 18 19 21 22 23 24 25 26 27 28 29 30 31 32 34 35 36 46 48 49 50 51 52 53 54 55 56 57 58 59 60 61 62 63 64 65 67 
RTRWSQRPPRPOSQL 9246 15
0 1 2 3 4 6 7 8 9 
NUTUVTRPQQ 9247 10
0 2 3 4 
RTTSVTTU 9248 8
0 1 2 
TTXTR 9249 5

OQTTRTUB 9250 8
0 2 
SVURRSORTPRURUSUUS 9251 18
0 1 2 3 4 5 6 7 8 9 10 11 
SRVVTUUTUTVPRVUTQTUTQTTTWSVTRSTVSWSTSQSVSWVUUUTUXVUUXXUUUTRTUUSUUST 9252 67
0 1 5 6 7 8 9 10 11 12 13 14 15 17 19 20 21 22 23 24 25 26 28 29 30 31 32 33 34 35 36 37 38 39 43 44 45 46 47 48 49 50 51 52 53 57 60 
PSTVUTTQTSWTT 9253 13
0 1 2 3 4 5 6 7 
TSUSSRRTSSRST 9254 13
0 1 6 
QTQQUSPXS 9255 9
0 1 2 3 
QUQQRPQPQPTPPP 9256 14
0 1 2 3 4 5 6 7 8 
USRU 9257 4

STUTTTTSUSSTWTTUK 9258 17
6 7 8 9 10 11 
TTSUVUVSSSVTRRF 9259 15
5 6 9 
QSS 9260 3

PUVUTPUSPUTB 9261 12
0 1 2 3 4 5 6 
STTQTPQQORRT 9262 12
0 1 2 3 4 5 6 
PUTPRTVUURC 9263 11
0 1 2 3 4 5 
NURUWTUTSSRQPTQTTRWF 9264 20
0 1 2 3 5 6 7 8 9 10 11 12 13 14 
QSUUVWSTSTTTUURVUVTV 9265 20
0 1 2 3 4 5 10 11 12 13 14 
PUSROSTTSPTWRVST 9266 16
0 1 2 3 4 5 6 7 8 9 10 
TWTSTUT 9267 7
0 1 
SRSS 9268 4

SSWPG 9269 5

UPPQ 9270 4

TRUS 9271 4

RSVSSRP 9272 7
0 1 
SVTM 9273 4

RRQRRRSSR 9274 9
1 2 
SRTUVSUUUSUTVUWUUSTK 9275 20
0 1 4 7 8 9 10 11 12 13 14 
QUTVSVUUSSVVTSUTSUUUTTTTSS 9276 26
0 1 2 3 4 5 6 7 8 9 10 16 
RPUUUTVVSRPRQRRSSSSTRWSST 9277 25
0 1 2 3 4 5 6 7 8 9 10 11 12 13 14 15 16 17 18 19 
SUTVSSTTVQTSSSU 9278 15
2 3 4 5 6 7 8 9 
TVTSTTUI 9279 8
2 
TUSSVSUTSUUURSRSTSVSVSTV 9280 24
1 2 3 4 7 8 9 11 13 14 16 17 18 
UUTSWUTTUSV 9281 11
1 4 
QSSTOSTSUVTUTURUVTUVVRUUVUUUVPTTQUSUURSSRTUTR 9282 45
0 1 2 3 4 6 8 10 11 12 13 14 17 19 23 24 25 26 27 28 30 31 32 35 36 37 
QTPVRPSRRRQSQSUUD 9283 17
0 1 2 3 5 6 7 8 9 10 11 
SUVQTRSTTUUUQU 9284 14
0 1 2 3 4 5 6 7 8 
RQSQRRUPQSTSRRK 9285 15
1 2 3 4 5 6 7 8 9 
SUS 9286 3

SSVRSUVSSSO 9287 11
0 1 2 5 
QQSUTRSTSQOI 9288 12
0 1 4 5 6 
TSQVSRRSP 9289 9
0 1 2 3 
STTWVUSWXSWK 9290 12
0 1 2 3 4 5 6 
STTVUA 9291 6
0 
RUSQTWSSTRRSTTSQTURRQPA 9292 23
0 1 2 4 5 10 12 13 14 15 16 17 
UUUVV 9293 5

TTSTTUTUTU 9294 10

VTVUVXTUVTB 9295 11
0 1 2 3 4 5 
TUVTUUXVTV 9296 10
1 2 3 4 
TUSUQ 9297 5

QUTTWUVSVUSTVRWS 9298 16
0 1 2 3 4 5 6 9 10 
UUVVSTUUUTSSUSVT 9299 16
0 6 9 10 
QTTTTC 9300 6
0 
QORQTTTPQPSSTQSSRQQQSPPQPURSURPPTSSSSQOUSRUTRQQRSVRQQQQTG 9301 57
0 1 2 3 4 5 6 7 9 11 16 17 18 19 20 21 22 23 24 25 26 27 28 29 30 31 32 33 34 35 36 37 38 39 40 41 42 43 44 45 46 47 48 49 50 51 
QLSQTTVD 9302 8
0 1 2 
TTVVTTTTTTSTRTSQSS 9303 18
2 12 
TUVURRUTWTRT 9304 12
0 1 2 3 4 5 
PRTVWRTSRVV 9305 11
0 1 2 3 4 
RSUUSUSTTTSS 9306 12
0 
UTRTTUVTTTTTTTSSTTRSTSUTTSSTVUUTUUSUSUTJ 9307 40
1 2 3 4 5 11 12 14 15 16 17 18 22 23 24 25 26 27 30 34 
OQPSTTTU 9308 8
0 1 2 
RRTOPRUURTTSTSTTRUSQTTSVRRSQUTSUVSSS 9309 36
0 1 2 3 4 7 8 9 10 11 12 14 15 16 17 18 19 20 21 22 23 24 25 26 27 28 29 30 
TTSTRPR 9310 7
0 1 
UTUSSRRL 9311 8
1 2 
STVS 9312 4

STWTRU 9313 6
0 
SSTUVTTTSSSPRRQP 9314 16
0 1 2 3 4 5 6 7 8 9 10 
SUUVTSUYUVVVTSVI 9315 16
2 3 4 5 6 7 8 9 10 
MNUSVUSVTSSRP 9316 13
0 1 2 4 5 7 
SSUSH 9317 5

TUTSTVRRRTUSVRVUUTTRRSRQSPF 9318 27
1 2 3 4 5 6 7 8 9 10 11 12 13 14 18 19 20 21 
RUSVVTTVUSP 9319 11
0 3 4 5 
RURRUSUTRSSB 9320 12
0 1 2 3 4 5 6 
UWRTUTPSSQPTUTTSUSSSTQYSTWTUUS 9321 30
0 1 2 3 4 5 6 7 8 9 10 16 17 18 19 20 21 22 24 
USUSSTSQTRPTRSRPSTVSRRQRRQSVUSUTSUVSV 9322 37
2 4 5 6 7 8 9 10 11 13 14 15 17 18 20 22 23 24 25 29 31 
TURQTTTTRU 9323 10
0 1 
TTVUUTTUA 9324 9
0 3 
PTSTUTUTUVUST 9325 13
0 
UWRURTSS 9326 8
0 1 
PTRSTSTURTQSTUUQN 9327 17
0 5 6 8 9 11 
TSVSRUTTTTSUSPS 9328 15
1 2 8 9 
RTRVUUST 9329 8
0 1 2 
SSSVTUTSVRTTUS 9330 14
1 5 8 
TSRRRTUPTTUTSRSRRUSSSRSRSPSRTSURSPRPUTSTQRQRSURPTTSRQTR 9331 55
0 2 3 4 5 6 7 8 10 12 13 16 17 20 21 22 23 24 25 26 27 28 29 30 31 32 33 34 35 36 37 38 39 40 41 42 43 44 45 46 47 49 
QSWVTVSSTRTTUUUUWU 9332 18
0 1 2 3 5 11 12 
QRTRQQUSURTRRSTTTUSTVSRTT 9333 25
0 1 2 3 4 5 6 7 8 9 10 11 12 13 14 15 16 17 18 19 
UTRTRSTUTTSSRUURRSTRRTSRQSTRTUQUTTTTRVVUTSSTTUUXVTUSSTRVUUSUVTU 9334 63
0 2 7 9 11 12 13 14 17 22 23 24 26 27 28 29 34 36 37 38 43 44 45 46 47 50 51 54 55 56 57 
STTWSTUUTWR 9335 11
1 2 3 4 5 
MPONPTUUUVSSSRUSUSUUTSG 9336 23
0 1 2 3 4 5 9 17 
PUTUPSSSRTTUTSTRSURSF 9337 21
0 1 2 4 13 14 15 
SQSTPTQTTPQTTSRSUSSTSSOVRTTTQTS 9338 31
0 1 2 3 4 5 6 7 8 9 11 17 18 19 20 21 22 24 
QORRVTRSQVRTSUTRSRS 9339 19
0 1 2 3 4 5 6 7 8 9 10 11 12 13 
TUUUUTPTRSE 9340 11
1 2 3 4 5 
QTTTSVRWTTUT 9341 12
0 1 2 3 4 5 6 
QSRTSM 9342 6
0 
TTUQPPG 9343 7
0 1 
TUTQSSVVSQVSUUVS 9344 16
0 1 3 5 6 7 8 9 10 
QSRTS 9345 5

QQUSSUVSTRRTJ 9346 13
0 1 2 6 7 
SSURUUQUSTRRSTRQSG 9347 18
0 1 2 3 4 5 7 9 10 12 
QUTSVSRUSRTTUTD 9348 15
1 2 4 5 8 9 
RRQWTUTSSXUV 9349 12
0 1 2 4 5 6 
TRVTUTVUTSRTT 9350 13
0 1 2 3 5 6 7 
SRSVTVTUTVVSTUUTRTUVTUTSSN 9351 26
1 2 3 4 14 15 20 
VXVVF 9352 5

SUSVWSU 9353 7
0 1 
QQTSTG 9354 6
0 
UUS 9355 3

SSRRSROQQROSSTSPQUSVSTWVUVSSTUSTTUUVRVSUUTVTVRUTRSVUQUQQSSQTRTSPUUUTQPSTSD 9356 74
1 2 3 4 5 6 7 8 9 10 11 12 13 14 15 16 17 18 19 20 21 22 25 32 33 34 35 36 40 41 42 43 44 45 46 47 48 49 50 51 52 53 54 55 56 57 58 59 60 61 62 63 64 65 66 67 68 
UTRSTTUSRC 9357 10
1 4 
SWTUURTVRRTSUUPQVUTUSTTVTRQWQWVURH 9358 34
0 1 2 3 4 7 9 10 11 12 13 14 15 16 19 20 21 22 23 24 25 26 27 28 
STTSRUTUSTTUSTUUQSUT 9359 20
8 11 12 13 14 
OQQRUTK 9360 7
0 1 
QSWTSQN 9361 7
0 1 
USTUTTTUTTSTTSW 9362 15

RTTSSTTSUUTRRSUVVTSTRUWVTVUSUWTTTURTWVUTUTSQUWTRVTURTWUVSSUVSUXTSTUVUUTUSTQTSTUTSSUVTVSTUUSTSTTWSSUVUVUVTTUVTTWSUURUVQTTUVTSUSUD 9363 128
0 2 3 4 5 6 7 8 9 10 11 12 13 14 15 16 17 18 19 20 21 22 23 24 25 26 27 28 29 30 31 32 33 34 35 36 37 38 39 40 41 42 43 44 45 46 47 48 49 50 51 52 53 54 55 56 57 58 59 60 61 62 63 64 65 66 67 68 69 70 71 72 73 74 76 77 78 79 80 81 82 83 84 85 86 87 88 89 91 92 93 94 95 96 97 98 99 100 101 102 103 105 106 107 108 109 110 111 112 113 114 115 116 117 118 119 120 121 122 
RRUUUUVSTK 9364 10
0 1 3 4 
UUTSSUTRSRPTRTUSTSRSRTSSTTS 9365 27
0 3 4 5 6 7 8 9 10 11 12 13 15 16 17 18 21 
ONTSTTVSTRRUSURTWTRQUUUD 9366 24
0 1 2 3 4 5 6 7 8 9 10 11 12 13 14 15 16 17 18 
QTSWRSTRURTSRTURRTQSRQSSRSTUVWVW 9367 32
0 1 2 3 7 8 12 13 14 19 24 25 26 
RURVRV 9368 6
0 
SVQ 9369 3

SSSSSSSTQSRT 9370 12
0 1 2 3 4 5 6 
RQSQQOPRRSS 9371 11
0 1 2 3 4 5 
VRRRTTRUSUTTTRUUUSRUTSSSUTTU 9372 28
0 2 3 5 13 19 21 
SRRSUQQVVQSVUQSTRTUD 9373 20
0 1 2 3 4 5 6 7 8 9 10 11 12 14 
PPLSPSTSQVUUTTSSSPUQTQUVVUSVSTRSUSSSQTXVRUTSSUVUSUWVTTA 9374 55
0 1 2 3 4 5 6 7 8 12 13 14 15 16 17 18 19 20 21 22 23 24 25 27 28 30 31 32 33 34 35 36 37 38 39 41 42 46 47 48 49 
STRRTTTTSQTTTSTQSB 9375 18
0 2 5 7 8 10 11 12 
PTUUTUTWVTURUTUUG 9376 17
0 2 3 4 5 6 7 11 
TTSSUS 9377 6

PURTVSUQRSUTQSSSRTSTRSQVRQUVSSTSUSVVQTTVWUWTK 9378 45
0 1 2 3 4 7 11 15 17 18 19 20 21 22 23 24 25 30 31 32 33 34 35 36 37 38 39 
QPPSSRSSQRQOQROWTUUTTVTVUVSSVTUTUUTUVTTV 9379 40
0 1 2 5 6 7 8 9 10 11 12 13 14 15 19 20 21 22 23 24 25 26 27 33 
SVTUSTT 9380 7

SPVP 9381 4

SQQRTQTURSTUSQUSTQTQT 9382 21
0 1 2 3 4 5 6 7 9 10 11 12 13 14 15 
SRT 9383 3

TUSSRRSRTQUQQQTQV 9384 17
0 1 2 5 7 8 9 10 11 
PROUSTQQRQUPRSP 9385 15
0 1 2 3 4 5 6 7 9 
UTTUWSURUUUTUVUQUTSUUUWTC 9386 25
0 1 2 3 4 6 17 18 19 
QRQSSQPSSTSQSTRVTW 9387 18
0 2 3 4 6 7 8 9 10 11 12 
UUVSTTVRSWTSTSSQTTTUUN 9388 22
0 1 2 3 4 5 6 7 8 9 10 11 12 13 14 15 16 
TRUTTSTRTSRTSTOQSPQUUTTTSTQUUSR 9389 31
1 7 9 10 11 12 13 14 15 16 17 18 23 24 25 
SRTVSTUSSTTSSSRTUU 9390 18
0 1 2 4 5 6 9 11 12 
TUWTTUVUTSUTSUUSR 9391 17
0 1 2 4 5 6 7 9 10 11 
TQUTRVSVTXVTWP 9392 14
0 1 2 3 4 5 6 7 8 
SUVSTSUO 9393 8
0 1 2 
SUTTRRVVSRTTSURQSTRA 9394 20
0 2 3 4 5 6 7 11 13 14 
SWWTRTQ 9395 7
0 1 
PT 9396 2

PSTVTUZUVSUWSUU 9397 15
0 1 2 3 4 5 6 7 8 9 
QSUUUK 9398 6
0 
RQSUUUSQRTVQRQPQQPTUTUSUVSSC 9399 28
0 1 3 4 5 6 7 8 9 10 13 14 15 16 17 19 20 21 22 
TSSQQTNSQSSRQSQUSRRRTTSUSRVRSSTTSSTRTSSSUSTUSRSSTQUQUSTUSSUQSSSSSSSSSSSSTSTQTRSUSSTRURSTSQRTSRSSSUQTTRUTSSTTUSSUTUSSTTRTSRUSSUTQUSRQRRSRSQQSSSRRRQPPSSRO 9400 152
0 1 2 3 4 5 6 7 8 9 10 11 12 14 15 18 21 22 23 24 25 33 39 40 41 43 45 46 47 48 49 50 53 54 57 58 59 74 75 77 83 84 85 86 87 93 94 95 96 97 98 99 101 108 113 117 118 119 121 128 129 130 134 135 136 137 140 141 142 143 144 145 146 
RUUSUUUVS 9401 9
0 1 2 3 
OSQRTOTTSTTTSTF 9402 15
0 1 2 3 4 5 9 
RSQTRUVUTRRPO 9403 13
1 2 6 7 
TSUTUVTTSPRSUURQSSUV 9404 20
0 1 2 3 4 5 6 7 8 9 10 11 12 13 14 
TTG 9405 3

UTTTWSSQTSS 9406 11
0 2 3 4 5 
QRTUQTUUTVUTUTT 9407 15
0 1 2 3 4 6 7 8 
SQTTVUUUSTUTWUSRUE 9408 18
0 1 4 5 6 7 8 9 10 11 12 
PWSTSQTSTVUWTWTTUC 9409 18
0 1 3 4 5 6 7 8 9 10 11 12 
VRRRTTRUSUTSTUSSTTSTTSTTSSTUE 9410 29
0 1 2 3 4 5 6 7 8 9 11 12 13 14 15 16 17 18 19 20 21 22 23 
STUSTRSSTUTTRSTRSV 9411 18
0 1 2 3 5 6 7 8 9 10 11 12 
QTRQTO 9412 6
0 
SSTSVSB 9413 7
1 
RTVTUTYSVSSTURT 9414 15
0 1 2 3 4 5 6 8 9 
RSRQRRTTUTSF 9415 12
0 1 2 3 4 5 6 
SUSSUWSF 9416 8
0 1 2 
TRRTRTSTTTUTTR 9417 14
0 1 
UTTSRE 9418 6
0 
RT 9419 2

RTTU 9420 4

SUTTUUQ 9421 7
1 
UUTRRRSSRTTSRRQQRPPRRRSSQRRQPRQQRPSRR 9422 37
0 2 4 5 8 15 16 17 19 20 21 22 23 24 25 26 28 29 30 
RTUVTRSRVQRTTVVWTTUB 9423 20
0 1 2 3 4 5 6 7 8 9 10 12 13 14 
RNTTQST 9424 7
0 1 
QTQRQTR 9425 7
0 1 
QUUSUVPRR 9426 9
1 2 3 
RSRSTSWSRRSQRUVUSSUSUS 9427 22
1 2 3 4 5 6 8 9 10 
TVVTVTTTUL 9428 10
2 4 
QTTTSTTSQ 9429 9
0 
UVUUTWVWQSST 9430 12
0 1 2 3 4 5 6 
TWVWC 9431 5

RTVD 9432 4

TTRSTSTTUPTRUTTVVUUU 9433 20
4 5 6 7 8 
VUVVUWUUUSM 9434 11
0 1 2 3 4 5 
UUQWUV 9435 6
0 
NSTVVTTVUTVSTUUVSWWTVSTVVUTSTVTUSUTVURVUUUUSSUUVRWVUUTUTTTVTVSSTTSRVTUSUWUUUSTUXSTSVWSUTTQ 9436 90
0 1 2 7 8 9 11 12 13 14 15 16 17 18 19 20 21 22 23 24 25 26 27 28 32 33 34 36 37 38 40 41 42 43 44 45 46 47 48 49 50 55 56 57 58 59 60 61 62 63 64 65 67 68 69 70 71 72 76 77 78 79 81 82 83 84 
SSUTSSRSRQTURUTSSU 9437 18
3 4 5 6 7 8 9 10 12 
RSWWR 9438 5

TRUVT 9439 5

RUQPWQ 9440 6
0 
SUSTRRSTSPG 9441 11
0 1 3 5 
QUQTTTTSSTU 9442 11
0 1 2 
OUTSQUTRPSUSSQ 9443 14
0 1 2 3 4 5 6 7 8 
VVT 9444 3

TUUTRTSRU 9445 9
1 
PSWTTTTTTUVTXVJ 9446 15
0 1 2 7 8 9 
QUUSSUWUWVV 9447 11
0 1 2 3 4 5 
TSTRRSUSTSS 9448 11
2 3 4 
QQSTTTTUUUTSTTTTUSUJ 9449 20
1 14 
UTURUVUTUQTSTRQPSQQQPSORTSSH 9450 28
2 3 4 5 6 7 8 9 11 12 13 14 15 16 17 18 19 20 21 22 
QUN 9451 3

UXSSSQQSWVSTTSSTUTRVVUTRSVTVTUTRWVSUWTSTRUVR 9452 44
0 1 2 3 4 5 6 7 8 9 14 15 16 17 18 19 20 21 22 23 24 27 28 29 30 31 32 33 34 36 38 
SSUUSRURTVRTUUUSUE 9453 18
0 2 5 6 7 8 9 12 
QSQVUVSST 9454 9
0 1 2 3 
TRUSVSSVUSUV 9455 12
0 1 2 3 4 5 6 
TSSRSRSROSSQTSSSRSSSI 9456 21
3 4 5 6 7 8 9 15 
RQPRPVUTV 9457 9
0 1 2 3 
RRSTVUTURRVTSSRSUSVUSVTU 9458 24
0 3 4 5 6 7 8 10 11 12 13 16 17 18 
OTUM 9459 4

UUWVTSSQTRUTSUSXUUWWVL 9460 22
0 1 2 7 10 11 12 13 14 15 16 
UVTTSVRSSSSVTUQUUVUL 9461 20
0 2 5 7 9 10 11 12 13 14 
RWVUSUTTSURSTQTT 9462 16
0 1 5 6 7 8 9 
QUTTTTS 9463 7

TSSQTSSTK 9464 9
3 
TQUTSUVVF 9465 9
0 1 2 3 
QUTVVVWUSUVNOQSTOR 9466 18
0 1 3 4 5 6 7 8 9 10 11 12 
SSTP 9467 4

RSUTRSSSSSTSTUSUJ 9468 17
0 1 2 3 4 5 6 7 8 9 10 11 
SWVUUTTTRRX 9469 11
0 1 2 5 
QSUS 9470 4

TSQUTTSTUTRSTSA 9471 15
0 1 6 9 
RSTUSSQUTUUUTSTT 9472 16
1 3 4 6 
SXSTUTVVRSSRUT 9473 14
0 1 6 8 
PTRPUTSTRTTTSTWSSURSSTVQURTVOTUSSTVSUUVURTK 9474 43
0 3 5 7 9 13 14 16 18 20 21 22 23 24 25 26 27 28 29 30 35 36 37 
TSTSRPS 9475 7
0 1 
STTUQPSSTSSSUQRG 9476 16
0 1 2 3 7 8 9 10 
OUVSURSTVSTUVUXUTTTUPRRSSTQSTRSWRSTRTSTRURRSUTRTQ 9477 49
0 1 2 4 5 8 9 10 11 12 13 14 15 17 18 19 20 21 22 25 26 27 28 29 30 31 35 36 37 38 39 43 
QSUTSG 9478 6
0 
TPST 9479 4

SURTTRTVTSRRSTURRTTTD 9480 21
0 1 4 5 6 7 10 12 15 
SVRUJ 9481 5

PTUPTRRSQTTQU 9482 13
0 1 2 3 6 
TSURSSTTWTSSTTRSO 9483 17
0 1 2 3 4 5 6 7 8 9 10 11 
TSQRUVTUTVRTRSSSVUXVRTTQRSTTUTVTSQRUD 9484 37
0 1 2 3 4 5 6 7 8 9 10 11 12 13 14 15 16 17 18 19 20 22 23 24 25 26 27 28 29 30 31 
PUTWRTSPTTUURTUVN 9485 17
0 1 2 3 4 5 6 7 10 11 
SPTTUTVUE 9486 9
0 1 3 
SUUTSRJ 9487 7
1 
TVU 9488 3

TTTUUSST 9489 8

ONMMVSTTTVPVVUTUUUTURSE 9490 23
0 1 2 3 4 5 6 7 8 9 10 11 13 14 15 16 17 
RUVTRWURQ 9491 9
0 1 2 3 
TUG 9492 3

STWUWUVWRW 9493 10
0 1 2 3 4 
QQSTSRTTQSSS 9494 12
0 2 4 5 6 
STTVUUTTRURSVUSSUSUR 9495 20
0 3 7 8 11 14 
PRUQWVSSUSTTQUQURSSTUWVTTUTTTVTTU 9496 33
0 1 2 3 4 5 8 9 10 11 13 14 18 19 20 21 
UTTTRRUSTTUTURSVRURVSQSTUQ 9497 26
2 6 12 13 14 15 16 17 18 19 20 
TWSURRVTSURTRTSTWTUUQVTRSM 9498 26
0 1 2 3 4 5 6 7 11 12 14 15 16 17 18 19 20 
QTTRTSD 9499 7
1 
TTRQTRRRR 9500 9
0 2 3 
SRSUUD 9501 6
0 
NRUTUP 9502 6
0 
TQVQTUUTSTQR 9503 12
0 1 2 3 5 6 
RUTNSQPPSTTONRRORTQPTQ 9504 22
0 1 2 3 4 5 6 7 8 9 10 11 12 13 14 15 16 
TUUTVF 9505 6
0 
RVUWTSUTTUTU 9506 12
0 1 2 3 4 5 6 
PRTTPTTUUVSSUTUUTUTTTURUUTUWTRVUTSSSSTTTUSTUTTSUSRO 9507 51
0 1 3 4 8 9 18 19 20 22 23 24 25 26 27 36 38 45 
OSTUSTRVWTSSSN 9508 14
0 2 3 4 5 6 7 8 
USSRSQRQRORVUUTTSVSM 9509 20
0 1 2 3 4 5 6 7 8 9 10 11 12 13 14 
RTSRPTSRTUTTTS 9510 14
0 2 3 4 5 6 
TSSSRTRRSTUUSH 9511 14
2 5 6 8 
SSVSPSTVVV 9512 10
0 1 2 3 4 
SUTURQQUUVUOWTVUOTRUSUUUS 9513 25
0 1 2 3 4 5 6 7 8 9 10 11 12 13 14 15 16 17 18 
QVTSVUTUQRRVRO 9514 14
0 3 4 5 6 7 8 
QVTSQQSRRRRTRUUTTRUTUSTTSVOSTTTRTSSRSTO 9515 39
0 1 2 6 8 9 12 15 19 20 21 22 23 24 25 26 30 33 
SSRTTTSTTVVSSSVTVSUVTTTWUUOTRSRSSRTSSTRRQQSRRSRSSUTTUSUTO 9516 57
0 1 2 5 6 7 8 9 10 11 12 13 14 15 16 17 18 19 20 21 22 23 24 25 26 27 28 30 31 32 33 34 35 36 37 38 39 40 41 42 43 44 45 46 47 48 49 50 
RSSTURTSWQRPVUUTQTPPPRTQQUPRTRUUR 9517 33
0 1 2 3 4 6 7 8 9 10 11 12 13 14 15 16 17 18 19 20 21 22 23 25 26 
UTXTTUQSWWUW 9518 12
0 1 2 3 4 5 6 
USUTTPUVUTTV 9519 12
0 1 2 3 4 5 6 
UTSTTQTSSRTURUUPTTTTUUTTUSUTURUVTUTUVRSUTRSUVRSRTUSTSRQE 9520 56
0 1 4 5 6 7 8 9 10 11 12 13 14 17 21 24 28 29 34 35 36 37 39 40 41 42 43 44 45 49 50 
TQSRTRVRSR 9521 10
1 2 3 4 
XTUUSURTSSSSQTUSSTSTUTSSUTUTE 9522 29
0 4 5 6 7 8 9 10 11 12 15 16 20 22 23 
RUI 9523 3

TRTUUSTVB 9524 9
1 3 
RTSRSSOROTRSQPPSQR 9525 18
1 2 3 4 5 6 7 8 9 10 11 12 
SUN 9526 3

STTRUTUTTTTSUVTUTTTVUUUTSSTTTUSTUSUTSURJ 9527 40
9 10 11 15 19 22 23 29 30 32 33 34 
TUTTSTT 9528 7
1 
TQUQTSTVUSUUTTUC 9529 16
0 1 2 3 5 6 7 8 9 10 
SRU 9530 3

QQRRTSM 9531 7
1 
VVSUURTSTSV 9532 11
0 1 2 3 5 
QVUVUUF 9533 7
0 1 
QURTTSTTWSSUTUTSUURSG 9534 21
0 4 5 6 7 15 
TTTRTTSVSQPRWUUSTTSSF 9535 21
3 4 5 6 7 8 9 10 11 12 15 
SUTUTSSQVSS 9536 11
0 1 2 3 4 5 
RTTUVTSVTRQUUSSVWRVVTT 9537 22
0 4 5 6 7 8 9 10 11 12 13 14 15 16 
VSWSTWURSS 9538 10
0 1 2 3 4 
UTRRRTTUPOVQQPRTWSQSSPSRTQTSRRN 9539 31
0 1 2 3 4 5 6 7 8 9 10 11 12 13 14 15 16 17 18 19 20 21 22 23 24 25 
VVUURURTTVUTUTS 9540 15
0 1 2 4 5 6 7 9 
SURSSRRRSRS 9541 11
1 2 3 
PTUSQUTSURQSRSTSQQQRROQRSQPPQTPSQQRPPONPPROQL 9542 45
0 1 2 3 4 5 6 7 8 9 10 11 12 13 14 15 16 17 18 19 20 21 22 23 24 25 26 27 28 29 30 31 32 33 34 35 36 37 38 39 
SRTRTRSRSRSTVTPVSSUTSWUUVUT 9543 27
3 9 10 11 12 13 14 15 16 17 18 19 20 21 
TUVWL 9544 5

PQNSSSSWRRWUSVRUURTTRTTTTTTUQTUTQUP 9545 35
0 1 2 3 4 5 6 7 8 9 10 11 12 13 15 22 23 24 25 26 27 28 29 
RTVTSUTVTS 9546 10
2 
QVTQTTRUSSWTUWVTTUUSQQO 9547 23
0 1 2 3 4 5 6 7 8 9 10 11 12 13 14 15 16 17 
QTVUPTTTSSTUTTRRSTRVTTTTUU 9548 26
0 1 2 3 4 5 6 7 9 10 11 12 13 14 15 16 17 18 19 20 
RRTSUVVTTTUSU 9549 13
0 1 3 4 5 6 7 
UUSD 9550 4

PQTUWUTWUUTTSUWSSULQTTOUUSTSRQQQXSTUVSTUTTTVUTUTSRVTTSTWTTSPVVRTTQVR 9551 68
0 1 2 3 4 5 6 7 9 10 11 12 13 14 15 16 17 18 19 20 21 22 23 24 25 27 28 29 30 31 32 43 44 45 46 47 48 50 51 52 53 54 55 56 57 58 59 60 61 
SVVSUUT 9552 7
0 1 
SSUTTS 9553 6

SVQSTUUH 9554 8
0 1 2 
SUUTTRRSRSTTO 9555 13

QVVWVVTVW 9556 9
0 1 2 
RTTTTURUUTD 9557 11
1 2 3 4 5 
SVVST 9558 5

QUTUT 9559 5

TSVTRTTSTUSUUTSTVTH 9560 19
0 1 13 
STSTSVTRTRSTT 9561 13
1 2 3 4 5 
TRUVTSUSQRSS 9562 12
0 1 3 4 5 6 
QTRTWSUUUI 9563 10
0 1 3 4 
TTSTTWTUTTSTSRSTSSRSTTTTVSVSTTTWTU 9564 34
0 1 2 4 14 21 22 23 26 27 28 
SUUTRPSRUWSTPRQTRWQQSSQRRSRTTSRRURTS 9565 36
0 1 2 3 4 5 6 7 8 9 10 11 12 13 14 15 16 17 22 23 26 
RRS 9566 3

TPST 9567 4

RSTRSTTVSUTSUWL 9568 15
1 2 4 5 6 8 9 
STU 9569 3

UVTSM 9570 5

RRSXVVTTVTTTF 9571 13
0 1 2 3 4 5 7 
RUTSRSTT 9572 8
1 
VU 9573 2

UTTUSSSTRTQTTSPRSRVTSSSSRQTTQSSRQQTRRQPSTUSTU 9574 45
1 2 3 4 5 6 7 8 9 10 11 12 13 14 15 16 17 18 19 20 21 22 23 24 26 27 28 29 30 31 32 33 34 35 36 37 38 39 
QQUPSSTROT 9575 10
0 1 2 3 4 
SSPOURTSSURTSSTVTTVUUUSVSTUSSVQRSRRTSSOQTQ 9576 42
0 1 2 3 23 24 26 27 28 29 30 31 33 34 35 36 
QQSPUUUSVTUTVSRSTRRQTSQRQTSRQTPQONTVQTD 9577 39
0 1 2 3 4 6 7 8 9 10 11 12 13 14 15 17 18 19 20 21 22 23 24 25 26 27 28 29 30 31 32 33 
QUTSTURQRRRTPM 9578 14
0 3 4 5 6 7 8 
TUTRTTVTSTWSVUTRTO 9579 18
0 1 2 3 4 5 6 7 8 9 10 11 12 
TUTTUUQSL 9580 9
0 1 2 3 
PRTTRROQQSUSOQRSSUTUQPRQH 9581 25
0 1 2 3 4 5 6 7 8 9 10 11 12 14 15 16 17 18 19 
UUQSSQTTTC 9582 10
0 4 
TUTVSTWTSTRUUUTRTUURTTUSRSSVN 9583 29
0 1 2 3 4 5 6 7 8 9 10 11 12 13 14 15 16 17 18 19 20 21 22 23 
USSUTT 9584 6

SSRUU 9585 5

UVUSSUT 9586 7

QTRTRRROT 9587 9
1 2 3 
MSUSVWSRQSQ 9588 11
0 1 2 3 4 5 
RTH 9589 3

RRRRUUTSSSVUP 9590 13
0 1 2 3 6 7 
TSTWUUSTU 9591 9
1 2 
TPQUVVTVSTTTTTVB 9592 16
0 1 2 3 7 8 9 10 
TTRTRUVSTUG 9593 11
0 1 2 5 
TPT 9594 3

RSVSUVVTTVVV 9595 12
3 5 6 
TTVTSSU 9596 7
0 
RRTUSTTTVUVTTF 9597 14
0 1 2 3 4 7 8 
SSSSSWS 9598 7

RTTXVVTRTTST 9599 12
0 1 2 3 4 5 
RRTTUUTU 9600 8
0 1 2 
PTUKOSUQNNX 9601 11
0 1 2 3 4 5 
SUVUTSTWTTSUTUTWV 9602 17
0 2 3 4 5 6 10 11 
STTSTUSSTVT 9603 11

UUSUU 9604 5

TUTUVTUVVSTUUTQTS 9605 17
2 3 4 5 6 7 9 10 11 
UTTS 9606 4

STUSVTSW 9607 8
2 
RSSUUTTTUTRRRT 9608 14
0 1 2 4 5 6 7 8 
RSPUUTTUVP 9609 10
2 3 4 
RUUVSTSSVUUSTVS 9610 15
0 1 3 4 7 8 
TUK 9611 3

SUTVUVI 9612 7
1 
UTVE 9613 4

PSVVRUUSUSSG 9614 12
0 1 2 3 4 6 
UTRTRROPQTRSRPTTQK 9615 18
0 1 2 3 4 5 6 7 8 9 10 11 12 
SUVTPPRQQPRQRRQTSQUUSTQ 9616 23
0 1 2 3 4 5 7 8 9 10 11 14 15 16 17 
QURQQUSTSUTSTT 9617 14
0 1 2 4 
TQQSSTRUPTTSTRTRUVRU 9618 20
1 3 4 5 6 7 8 13 
RRPQTTTUTTTVTS 9619 14
0 1 2 3 
TUTTVUTS 9620 8
0 
RVSSSRRTVTWTUSRSG 9621 17
0 1 3 4 5 6 7 8 9 10 11 
MSSQTRTTSRPQSSSTRUWUSPH 9622 23
0 1 2 3 4 5 6 7 8 9 13 14 15 16 17 
RPUUUVVTJ 9623 9
0 1 3 
RVT 9624 3

PUTUVUTSUT 9625 10
0 2 4 
RWTVUSTTP 9626 9
0 1 3 
TUUWUUUUVUSTU 9627 13
1 2 3 7 
QRVRSTTTTQQ 9628 11
4 5 
PTPRNTTSRTTSU 9629 13
0 1 2 3 4 
STTSTVTQURRQUVUSRPUVTUSTTUTQRT 9630 30
1 2 4 5 6 7 8 9 10 11 12 13 14 15 16 17 18 22 24 
VU 9631 2

SUSTTSRTTPSSRQ 9632 14
1 4 5 
SURUQTVTRUUTQSRSTUVQ 9633 20
0 1 3 4 6 7 8 9 12 14 
TUUUSTTTTTSSRE 9634 14
0 1 3 8 
TTRSS 9635 5

TTU 9636 3

RVTTSRP 9637 7
0 1 
SSUVQTSURTSU 9638 12
0 1 2 3 4 
USSSSUTU 9639 8
0 
VUQ 9640 3

PQRRQSTVUUWUUTUUTTTQ 9641 20
0 1 3 4 5 6 7 8 
STTTTF 9642 6
0 
RTUTPPTTSTTPSQTRSSVRURURQRURURSRG 9643 33
0 1 2 3 4 5 6 7 8 9 10 11 12 13 15 16 17 18 19 20 21 22 23 24 25 26 27 
PMTPRRTSM 9644 9
0 1 2 3 
TRXR 9645 4

USTSSSSSSUVVSUTUTM 9646 18
5 6 7 8 9 10 12 
SPSQP 9647 5

RTTTUUUSTTR 9648 11
0 1 4 
TVSTTTTTTTU 9649 11

TTTTI 9650 5

PSTVVUVTUVVUUUTRUUUUTUT 9651 23
0 1 2 3 4 5 6 7 10 12 14 
UTV 9652 3

QVTTTTRPSRVTSVTTTTSUSSTTTUUVTSUTVF 9653 34
0 2 3 5 6 7 8 9 10 24 27 28 
RSSUUWUTSRPSSM 9654 14
0 1 2 3 4 5 6 7 8 
QQSTUS 9655 6
0 
TUTUWTS 9656 7
0 1 
SSTRUUTUU 9657 9
2 
QSSSSSTQSTTVTTSSQTUVSRSRSSRQTRRSSQQSUSRSUQSSSUSSTU 9658 50
7 9 11 14 15 16 25 26 27 31 32 33 34 37 38 39 40 41 44 
SRVTTT 9659 6
0 
PXTTXTUSSVWQVWWUTUN 9660 19
0 1 2 3 4 5 6 7 8 9 10 11 12 13 
PSTUVUSXSVSTUVTPTSUUT 9661 21
0 2 3 4 5 6 7 8 9 10 11 12 13 14 15 
URSUQSQTTQRTSSSRUVTJ 9662 20
0 1 2 3 4 5 6 7 8 9 11 12 13 14 
SUUTUSXUUTTUVL 9663 14
1 2 3 4 5 6 7 8 
VTSVSSPUVTUTUTURUSTUTTRD 9664 24
0 1 2 3 4 5 6 18 
RUTTT 9665 5

SSRTUTRTTTE 9666 11
0 1 5 
SVH 9667 3

S 9668 1

USTUTTTUTTST 9669 12

PSTRI 9670 5

QRWTTTVSTUUVUSSQSSRTS 9671 21
0 1 2 6 7 11 13 
RSRTRSMR 9672 8
0 1 2 
UQSSRSD 9673 7
0 1 
TTRVVVWU 9674 8
0 1 2 
TRQW 9675 4

QPTE 9676 4

QUVTXTSVUTTVWVSVVL 9677 18
0 1 2 3 4 6 7 8 9 10 11 12 
RURUTUUQTRRTVPWUF 9678 17
0 2 4 5 7 8 9 10 11 
RUSSSS 9679 6
0 
SUSVTTSTURWTVUUUTRURURSD 9680 24
2 5 7 8 9 10 16 17 18 
QURORRRRUUUSSQSS 9681 16
0 1 2 3 5 6 8 9 10 
TVTSRSRUURTPTO 9682 14
3 6 7 8 
VRTTVRWPSSTSTTSQSQTSSQRTQUVSTQTSTSTOSSRUUUSRSSSSRSTUVSVSTURQSTRRSUTVURW 9683 71
0 1 2 3 4 5 6 7 10 11 12 13 14 15 16 17 18 19 20 21 22 23 24 25 26 27 28 29 30 31 32 33 34 35 36 38 39 40 42 43 45 47 48 49 50 51 52 53 54 55 56 57 60 61 62 63 64 65 
SQTTUTVVTTTTQVVSTUSTTUTUTVURVVSUUTTTRSRRSQURRTTSSH 9684 50
0 1 7 8 9 10 11 12 13 15 22 23 24 25 26 27 28 29 37 38 39 40 41 42 43 44 
SSVTVTUP 9685 8
0 1 2 
TSTUUSL 9686 7
1 
STSRUVUQUTSSP 9687 13
1 2 3 6 
TSVTSURQQTSTTRTSUS 9688 18
2 3 4 5 7 
TSUSTRSTRL 9689 10
0 4 
TRVTI 9690 5

SWVTUF 9691 6
0 
UTTTTXTSV 9692 9
0 1 2 3 
STVTTTUVVRUVUUUVTTUWTVUO 9693 24
0 1 2 3 4 5 6 9 11 12 13 14 15 16 17 18 
SVUSSQK 9694 7
0 1 
UTTRSTUTRUUUROSOQRQRSTRSURSRVURSRTTRSRQTTSRSUVVYTWUTUVUUSXTUSTSUSUSSTTRTUSTQUUSSTUTSTUTTTSVTTWTTSU 9695 98
2 5 7 8 9 10 11 12 13 14 15 16 23 24 25 26 27 28 32 34 35 36 37 40 41 42 43 44 45 46 47 48 49 51 52 53 54 55 56 57 59 60 62 64 67 68 69 70 71 72 73 74 75 81 87 88 89 92 
TTUUSWUM 9696 8
0 1 2 
TRPPOPPPVPPRPQORQNPPQQQOQPPQPPQRQPOOPPOPQQQQPOSRVUTRTE 9697 54
0 1 2 3 4 5 6 7 8 9 10 12 13 14 15 16 17 18 19 20 21 22 23 24 25 26 27 28 29 30 31 32 33 34 35 36 37 38 40 41 42 43 44 45 46 47 48 
TTQM 9698 4

TVVQ 9699 4

QSRQQC 9700 6
0 
UTR 9701 3

RTSRTTTWUTUVTG 9702 14
2 4 6 8 
TVVSUSSSXRPSPQSE 9703 16
1 2 3 4 5 6 7 8 9 10 
NRSUQTTTVUTVSRTUSXUSTQS 9704 23
0 3 4 5 8 9 10 11 12 13 14 15 16 17 
QSTTRTUUTSQS 9705 12
0 3 5 6 
UVTTSSVUTTSTUJ 9706 14
0 1 8 
MVQSMRLSSPSSPRTTSTVUTUUWTURTUSRSVSSPRRSRRB 9707 42
0 1 2 3 4 5 6 7 8 9 10 11 12 13 18 20 21 22 25 27 28 29 30 31 32 36 
SQQTL 9708 5

PWUWXVUSV 9709 9
0 1 2 3 
SRTTSURQTRTJ 9710 12
2 3 4 5 6 
UTTSUTTTUVUW 9711 12
6 
SQQSPQQPPSQSQQSQRNOTVQSUQSS 9712 27
0 1 2 3 4 5 6 7 8 9 10 11 12 13 14 15 16 17 18 19 20 21 
UTTSPTQSRTSVTN 9713 14
0 1 2 3 4 5 6 7 8 
RNSUUTYQSTTSUVS 9714 15
0 1 2 3 4 5 6 7 
ROTUTQUD 9715 8
0 1 2 
STSUSTUTTUVTUTTUN 9716 17
0 1 2 3 4 6 7 8 9 10 11 
SRPWVTVUTTS 9717 11
0 1 2 3 
SSUUSSURSTUVSUSTURVUTUTSUJ 9718 26
1 6 7 10 12 14 15 16 17 20 
SUUQTUUTTRTSUQUTTVUUTSWWWQVSRTSTUUSU 9719 36
0 2 5 6 8 9 10 12 13 16 17 18 19 20 21 22 23 24 25 27 30 
QRSQORSWTTTTSTTSUTV 9720 19
0 1 2 3 4 5 6 7 10 11 13 
UTVSPTRTSVWVRQSVUUXVTVL 9721 23
0 1 2 3 4 5 7 8 9 10 11 12 13 14 15 16 17 
USSSTOURQSUTSTSC 9722 16
0 1 2 3 4 5 6 10 
PUTRTQTSTTSRJ 9723 13
0 2 3 4 7 
QTUTQSTSUUUYRTXUVUU 9724 19
0 3 4 6 7 8 9 10 11 12 13 
STTXSVSUTUS 9725 11
0 1 2 3 4 5 
WRSUTUWUSTUQSRVSRUUSTUSVSUTRSUQSRURTVURSSTSSSRSTQTURRPPSSQSR 9726 60
0 1 2 4 5 6 7 9 11 12 13 14 18 20 21 22 23 25 26 27 30 32 33 34 35 40 42 43 46 47 48 49 50 51 52 53 54 
PSRTVOTRRSUURVUUSTR 9727 19
0 1 2 3 4 5 6 7 8 9 10 11 12 13 
TRUSPTTRSQUSSR 9728 14
0 1 2 3 4 
TVT 9729 3

RWUTUVTUSSTG 9730 12
3 4 5 6 
UUUUUSURUUV 9731 11

RUTTTUSUUVW 9732 11
0 5 
MSSTVTTTNB 9733 10
0 1 3 4 
UVSUQG 9734 6
0 
TUUTVSRSTQRRSRSUS 9735 17
1 2 3 4 5 6 7 8 10 
SSVTWUSUVUUVSNTQTTURQSOE 9736 24
0 1 2 3 5 6 7 8 9 10 11 12 13 14 15 16 17 18 
PSRPRTTQSTRTTURRTRTTRM 9737 22
0 1 2 3 5 6 9 10 12 13 15 16 
SRRTQUSUSSRRPURRSURTRTUUSRSTUTRSSQTSUUTRVTSRTSUSTTTTTUUSUTQRTTSTTTT 9738 67
0 2 3 5 6 7 8 9 10 11 12 13 14 15 16 17 18 19 23 28 29 32 33 34 35 36 37 38 39 40 42 43 54 55 56 57 58 
PRTSSQTK 9739 8
0 1 2 
RRQRTSQQSUSTSUC 9740 15
0 1 2 3 4 5 7 9 
UVVTRQRU 9741 8
0 1 2 
RSUVUB 9742 6
0 
RVUSTSTSS 9743 9
0 1 
USTWTVURUVQTUP 9744 14
0 1 2 3 4 5 6 7 8 
RSTUTWPTQUTWTUSTTQURTQVRSRRSU 9745 29
1 2 3 4 5 6 8 9 11 12 13 14 16 17 18 19 20 21 
PUSSVSTTSTQ 9746 11
0 1 3 4 5 
TQOURQQQS 9747 9
2 3 
RQR 9748 3

RRRSVUUUTSUO 9749 12
0 1 4 6 
MTRUQ 9750 5

URPRQTQWUSSQSTTRSTTS 9751 20
0 1 2 3 4 5 6 7 8 9 10 11 12 13 14 
PRRTSSSUQSUTUTUUSVSF 9752 20
0 3 4 5 6 7 8 9 12 14 
PROVRRPQWTSSVA 9753 14
0 1 2 3 4 5 6 7 8 
VUVTUVSUVD 9754 10
3 4 
PQUSRTTTTUUTTV 9755 14
0 1 
SSSRTPTS 9756 8
0 1 2 
TRUVUUVSUTTTTTRUWUQVTTRS 9757 24
0 1 4 5 11 12 13 14 15 16 17 18 
QTSSSTTUQTSVUQUWVTUR 9758 20
0 1 2 3 4 5 6 7 8 9 10 11 12 13 14 
QSVTSTQVRTUWRVTURRS 9759 19
0 1 2 3 6 7 8 9 10 11 12 13 
RRUSTUTUSUSUUSTVSTURB 9760 21
0 10 11 12 13 15 
SVSSUUA 9761 7
1 
UTVSTRT 9762 7
0 
UTUTSQTVSRUTUVVUTTSVVWVSUVRUUSTUUVTVVUUTSTUQWSB 9763 47
0 1 2 5 16 17 18 19 20 21 24 28 35 36 38 39 40 41 
STVVSTSR 9764 8
2 
SORUPNTRPRTPSQQTSTSPTQSRRRNPRSRSS 9765 33
0 1 2 3 4 5 6 7 8 9 10 11 14 15 16 17 18 19 21 22 23 24 25 26 27 
RPPRT 9766 5

RRSQTVURQRB 9767 11
0 1 2 3 4 5 
TPWQM 9768 5

TRSK 9769 4

SQSQ 9770 4

SSRSTSRI 9771 8
2 
UPTL 9772 4

TSSSUVUTR 9773 9
0 1 
RWTUTRSTRUVRTTUSVV 9774 18
0 1 4 5 6 7 8 12 
UQUR 9775 4

UQUTSQSSTRSRSTTQVTTSSTK 9776 23
0 1 4 5 6 11 13 14 15 17 
VQRPOPRQPPPPRPPORQQPPPPPPQRPPPRSQQRPQQPPPPRPRQPPQRPPQPQPQQPPQQPOQPROOPQQOSQPRUTRN 9777 81
0 1 2 3 4 5 6 7 8 9 10 11 12 13 15 16 17 18 19 20 21 22 23 24 25 26 27 28 29 30 31 32 33 34 35 36 37 38 39 40 41 42 43 44 45 46 47 48 49 50 51 52 53 54 55 56 57 58 59 60 61 62 63 64 65 66 67 68 69 70 71 72 73 74 75 
SVN 9778 3

RQTSRRTSQSQVQU 9779 14
1 3 4 5 6 7 8 
QTRSTSSTUJ 9780 10
0 4 
QSUWTRRSVUTSRTSU 9781 16
0 1 2 4 5 7 8 9 10 
SSTTTSQL 9782 8
2 
SSRQTQRSRRRSSS 9783 14
0 2 3 4 5 7 8 
PWTSUVSUWRUTQN 9784 14
0 1 3 4 5 6 7 8 
TTSVRTSTTK 9785 10
3 4 
TTVVVVTA 9786 8
0 1 2 
RTOQSOVRWUSSPSSTSRQUUTUN 9787 24
0 1 2 3 4 5 6 7 8 9 10 12 13 15 18 
VUU 9788 3

UPRU 9789 4

USVRC 9790 5

TVVSVC 9791 6
0 
TTTSRQRRUQSRQTTT 9792 16
1 2 3 4 5 6 7 8 
STUTRSVSSSQTVF 9793 14
0 1 2 3 4 5 6 7 8 
SPUUQUUTQVUUUURTSTH 9794 19
0 1 3 4 5 6 7 8 9 13 
SSSTRSTSSSSRSST 9795 15
0 1 4 5 6 7 8 9 
VSVVRUTSTTSQRSTUVUTU 9796 20
0 1 2 7 9 11 
QTSVTSSTWTTTTR 9797 14
0 1 2 3 4 5 6 7 8 
PTRSRVOUL 9798 9
0 1 2 3 
SSTSUTVU 9799 8

QRTSRRSTRSSPUTRSURTRU 9800 21
0 1 3 4 5 6 7 8 9 10 11 12 13 
RRRRSTTSSTTURTUSU 9801 17
0 
OTSSJ 9802 5

TTS 9803 3

TSQUSTTTMPMTNOOSOQRTQQQOQQSPVV 9804 30
1 2 3 4 5 6 7 8 9 10 11 12 13 14 15 16 17 18 19 20 21 22 23 24 
QVTT 9805 4

SRTSTMTPSRTUSVUSTSVTUUUUUUSSURSTTTS 9806 35
0 1 2 3 4 5 6 7 8 10 11 13 14 17 25 26 27 
PQSURUUVUTTRTRT 9807 15
0 1 2 3 4 6 7 9 
UVVSOTRSPQRSSNR 9808 15
0 1 2 3 4 5 6 7 8 9 
VRUUXUUVSUSRUSSSSRQTSRQSPQSTRTQSQQSSUUSTUURSU 9809 45
0 1 2 3 4 5 6 7 8 9 10 11 12 13 14 15 16 17 18 19 20 21 22 23 24 25 26 27 28 29 30 31 32 33 34 36 37 38 39 
SMMOUPOOSVUVTTUPTSUTTSSUJ 9810 25
0 1 2 3 4 5 6 7 10 11 12 13 14 15 18 19 
QTTRQSRSPSNSUS 9811 14
2 3 4 5 6 7 8 
PRUSRTTUSTSSRTUVVSSU 9812 20
0 10 11 12 13 14 
SSSSSRUTQTUV 9813 12
3 4 6 
TUXUVTTUTRTTSSRSSQRSRF 9814 22
0 1 2 7 13 14 15 16 
TSSVUTTTTE 9815 10
4 
TRUTSUTK 9816 8
2 
USSPUUSS 9817 8
0 1 2 
RTRTVUVUUUT 9818 11
0 2 3 
RUVXTUTUF 9819 9
0 1 2 3 
SXQTUTVSSTRTTG 9820 14
0 1 3 4 6 8 
TSQOQTTPQRQRSQQRRORNURRTTUSQQRUTTURSWRUSTSUSN 9821 45
0 1 2 3 4 5 6 7 8 9 10 12 13 14 15 16 17 18 19 22 23 24 25 26 27 28 31 32 33 34 35 36 37 39 
QSURTUTN 9822 8
0 2 
PTOSTRSSTTRTUTTRUSI 9823 19
0 1 2 4 10 13 
RSTUUUTUUTUUVUTTURSUSUUUUVUTTSRTSRUVVUVVUUWUTUSVXUTUVSTUPO 9824 58
7 8 10 12 14 15 16 20 21 22 23 24 31 32 35 36 37 39 40 41 42 43 44 45 46 47 48 50 51 52 
OUVTSRTTVVUUUQSTUVSVTSTSTUVP 9825 28
0 2 5 8 12 13 14 16 17 18 21 22 
RSUUTTRSS 9826 9
2 
NUUUTUSRTUVUUS 9827 14
0 5 6 
PTVTTTUUTVR 9828 11
0 1 4 5 
RUVTSTRRRTQ 9829 11
0 2 3 5 
TVVUUTVRTWR 9830 11
1 2 3 4 5 
RSUURTTTTTQ 9831 11
0 3 
TTUQQTRVVUUD 9832 12
0 1 2 3 4 5 6 
OUSTTRUTSTRVS 9833 13
0 1 2 4 6 7 
SPUSUSTSTQPTTSSSSUUQOUTUUSVTPRTURSJ 9834 35
0 1 4 5 6 7 8 9 10 13 14 15 16 17 18 19 20 22 23 24 25 26 27 28 29 
OOSTTSUTUQUQURVRSVQPUR 9835 22
0 1 4 5 6 7 8 9 10 11 12 13 14 15 16 
STTSSUUTT 9836 9
0 1 3 
TQTSSURTWUSUWTTPSVS 9837 19
0 1 3 4 5 6 7 8 10 11 12 13 
PUWVSVTTQSQTRRURSWWSVUSUTWSV 9838 28
0 1 2 3 4 5 6 7 8 9 10 11 12 13 14 15 16 17 18 19 20 21 22 
QWTUSSTRQTVSTT 9839 14
0 3 4 5 6 7 8 
TTUUE 9840 5

TUSUT 9841 5

QQSPPSU 9842 7
0 1 
SSPTSTUSUVUTG 9843 13
0 1 2 7 
SVTRPPSUF 9844 9
0 1 2 3 
SRTUTQQQPQRSQQUSVU 9845 18
0 1 3 4 5 7 9 10 11 12 
PSUSUSRRSVG 9846 11
0 1 3 4 5 
USQSTQSRWUUTVTVUTSURVSUSRTSSTSSSTTTUVRUSUV 9847 42
0 1 2 3 4 5 6 7 8 9 10 11 12 15 17 18 19 25 32 34 35 36 
SUTWT 9848 5

SMRKUSVURTUSSTWUUG 9849 18
0 1 2 3 4 5 7 9 10 11 12 
SSWSTVWVVUV 9850 11
0 1 2 3 4 5 
QUUUSTTTTUUSSTSUV 9851 17
0 11 
RRWUTTU 9852 7
0 1 
RWVSTTTTUU 9853 10
0 1 2 3 4 
PQUUW 9854 5

S 9855 1

OPUSVRR 9856 7
0 1 
QSVSSTSTTSRUR 9857 13
0 1 3 6 7 
SUTTUSSSRURTVTTSSRXTR 9858 21
3 4 6 7 10 12 13 14 15 
NOWOQUNQTTQVRQTVL 9859 17
0 1 2 3 4 5 6 7 8 9 10 11 
TTUSU 9860 5

QURSTQQR 9861 8
0 1 2 
SVSURSQRQQQSSSRRQTUVTSTUVTUTTUURUSRTTST 9862 39
1 3 6 8 13 14 15 16 19 20 21 23 24 29 30 32 
UTSVUUV 9863 7
1 
TSUSRTSSRTRSUSRUSUTVUSUUTTS 9864 27
10 11 12 13 14 
QSTPTTTJ 9865 8
0 2 
PQRSRURRRRH 9866 11
0 1 2 3 4 5 
SSTTUUQPTQRTSQRSJ 9867 17
1 2 3 4 5 6 7 8 9 10 11 
TQRR 9868 4

VURSS 9869 5

PTSUUTTUTVTSPVSSTVTUUVUUSUSUUSB 9870 31
0 2 4 6 7 8 9 10 11 12 13 14 16 17 18 19 20 21 22 23 25 
UVWUWTVTI 9871 9
0 1 2 3 
QRSUTVUTUVNVNPRRR 9872 17
0 1 4 5 6 7 8 9 10 11 
SUUUTXRL 9873 8
0 1 2 
PSTTT 9874 5

UTRTSWTTUTTR 9875 12
0 1 2 3 4 5 
SRORSQTRQRPTTQRQSQSRPTRRQTQSSSSQSQSRSRQPRSRRSRQPSTRPPSPSSTTTU 9876 61
0 1 2 3 4 5 6 7 8 9 10 11 12 13 14 16 17 18 19 20 21 22 23 25 26 28 29 33 34 35 36 37 38 39 41 42 44 45 46 48 49 50 51 52 53 54 
UTUSRTTQSTURVUUSTTVSRUUSC 9877 25
0 1 2 3 4 6 7 8 10 11 12 16 17 18 19 
RTTSWUUUVUURVWTTTSWUUQWWVSSQSWVQ 9878 32
0 6 7 8 9 10 11 12 16 17 18 19 20 21 22 23 24 25 26 
RTRPQUTSQRSRRJ 9879 14
0 1 2 3 4 5 6 7 8 
SQSRVN 9880 6
0 
RSTQTTUSSUD 9881 11
0 1 2 3 5 
PVSSRPQSSRTSROVUU 9882 17
0 1 2 3 4 5 8 9 10 11 
QRVVTUSUUTVP 9883 12
0 1 6 
UJKTSUUTOQ 9884 10
0 1 2 3 4 
TTH 9885 3

QUUSVUTVSTTTRSOR 9886 16
0 1 4 9 10 
RST 9887 3

SRSTRSVTTUUTTURS 9888 16
0 1 2 3 4 
QRWTTTVSTUUUURTRTSQST 9889 21
0 1 2 3 5 6 9 11 12 15 
S 9890 1

UTTSTTTTST 9891 10

QTVVVTTVSVVSVSSNRN 9892 18
0 1 2 3 5 6 7 8 9 10 11 12 
STSOMPRSSTRSS 9893 13
0 1 2 3 4 5 
SSTQTE 9894 6
0 
TRTSTTRQTRTSSTRSPQRURRTSSTQRTURVQRRRRRPRSQUTUURQRRUSTURRSSSQTSQRRSRRSTQQUSSRRL 9895 78
2 3 4 5 7 9 10 11 12 13 14 15 16 17 18 19 21 22 23 24 25 26 27 28 29 30 31 32 33 34 36 37 38 39 41 42 43 44 45 46 47 49 50 54 55 56 57 58 59 60 65 66 67 68 69 70 71 72 
QVRTWSWTTUTUTUR 9896 15
0 1 2 3 4 5 6 7 
TRSUQSRSRC 9897 10
0 1 3 4 
NSSM 9898 4

SVUPOWVUTTVSTQVR 9899 16
0 1 2 3 4 6 7 8 9 10 
STSUTSSSTR 9900 10
3 
TOTSTQVI 9901 8
0 1 2 
RSRVSSSSUU 9902 10
0 1 2 3 4 
RTVSQB 9903 6
0 
PQTUOSUSTSTSTQ 9904 14
2 3 4 
RTQSTUSSTTUTUTV 9905 15
0 1 2 9 
RSSRTSUVULRQTRTTSSURPTRSRSO 9906 27
2 3 4 5 6 7 8 9 10 15 16 17 18 20 21 
UUTVVV 9907 6
0 
TUVTB 9908 5

TSUSUTURP 9909 9
0 1 2 3 
SUSSRQSRRRPOUTPRSPPRRPRSRQPRSSPSSRPSPR 9910 38
0 1 2 3 4 5 6 7 8 9 10 11 12 13 14 15 16 17 18 19 20 21 22 23 24 25 26 27 28 29 30 31 32 
TUUSRUUTRTUQTTUVVTOUUT 9911 22
0 1 4 5 6 7 8 9 10 11 12 13 14 15 16 
SUSTUVUUUVVVUSUP 9912 16
0 2 6 8 9 10 
RQSTOSRUSU 9913 10
0 1 2 3 4 
QSTSRRSSTTSQWWVUUWTURTRRRSTPTSQTSTRWWWTVUTUSTSVT 9914 48
0 7 8 9 10 11 12 13 14 17 18 19 20 22 23 24 25 26 27 30 31 32 33 34 35 36 37 41 
RRRSWURTUTVUUTTTTUSVSUTTTWVRTSTT 9915 32
0 1 2 3 4 10 13 16 17 18 19 22 23 24 25 26 
TUTVU 9916 5

USSTTSTTSVRSQTJ 9917 15
4 7 8 9 
RVRTTSSTTVUWSQQPQS 9918 18
0 1 4 5 6 7 8 9 10 11 12 
SUUQTRTSRUTQSTVSPUI 9919 19
0 1 2 4 6 7 8 9 10 11 12 13 
RWQYUVVVVUSTVRB 9920 15
0 1 2 3 6 7 8 9 
TUSPUVUSUTTTUQE 9921 15
0 1 2 3 8 9 
RVYVSSRTQTUTURRSTQRUUTTRI 9922 25
0 1 2 3 4 5 6 7 8 9 10 11 12 13 14 15 16 17 18 19 
SRUSUUSTVUTTUTTSTUSPQTG 9923 23
0 1 3 4 5 6 7 8 9 12 13 14 15 16 17 
TSRTTRSTUUUTWTTUSUTTTUSUSTPS 9924 28
0 2 7 8 9 10 11 12 19 21 
UQRTRVRUSQRQ 9925 12
0 1 2 3 4 5 6 
QSTSSSURS 9926 9
0 
QVSTPUTVTC 9927 10
0 1 3 4 
PQVUTSUUSTWTTA 9928 14
0 1 2 3 4 5 6 7 8 
RUVSUSUT 9929 8
0 1 2 
TTTVTTUWJ 9930 9
3 
TUTTTTUUB 9931 9
3 
TSTSSRXTVSSSUVTTTUTTSQUT 9932 24
1 2 3 4 5 6 9 10 11 16 18 
TVVTVRUUSWW 9933 11
0 1 3 4 5 
SUSSUVUSWSB 9934 11
2 3 4 5 
QSSRSSTVVVUPRUSRUTUVTL 9935 22
0 4 6 7 8 9 10 11 12 13 15 16 
RPSTQSVTSTSSST 9936 14
0 1 2 3 4 
RTSTTURUWUV 9937 11
3 4 5 
TURUUWUSUUTUUTS 9938 15
0 1 2 3 4 5 
UUUTUTSF 9939 8
1 2 
RTRSRTTTC 9940 9
3 
QTRSSTUSSSVUSSUD 9941 16
0 1 5 6 9 10 
TTTSTSUQVUTTTVRSC 9942 17
1 2 3 4 5 6 7 8 10 11 
QNVVRWVL 9943 8
0 1 2 
RRSSUTSSXSTVS 9944 13
0 1 2 3 4 5 6 7 
TSTVUVUVVUTUTSUTUUUTUUTTSVTTURUTVTURSRVUVOTUSTSSSTUVUUWTRRTRRTUVUTTUSWUSSSURTTUTUUVTVTTPQQVVXE 9945 94
3 4 5 6 7 9 14 20 21 23 24 25 26 27 28 34 35 36 37 38 39 40 41 45 46 47 49 50 51 52 53 54 55 57 60 63 64 65 66 67 68 69 79 82 83 84 85 86 87 88 
SSUSSUU 9946 7

RTVUUSTU 9947 8
0 1 2 
QVRSTTTTUUS 9948 11
1 2 
TWVTTSVTRPTUSSRSTTUVURSUU 9949 25
1 4 5 6 7 8 9 13 14 15 17 18 19 
UTTTJ 9950 5

TTSUUUVSS 9951 9
0 1 3 
QSUSTVTWSTRTUTSSTTTT 9952 20
0 1 2 3 4 5 6 7 8 9 10 
SSTVTUUVVVUUVV 9953 14
0 1 2 3 4 6 
PSRUD 9954 5

VOSUTUTTTUUTSRRUTTTNSB 9955 22
0 1 3 9 10 11 12 13 14 15 16 
RRRSLSTQ 9956 8
0 1 2 
UTUVUU 9957 6
0 
QQURTQSS 9958 8
0 1 2 
UTTRUTTTSQ 9959 10

TSTTTSU 9960 7

SWVSUST 9961 7
0 1 
RSTRRUVJ 9962 8
1 2 
TTVVQRTUPUUSSSTUURV 9963 19
0 1 2 3 4 5 6 7 8 
RRRQPSPSSOUS 9964 12
0 1 2 3 4 5 6 
TTUUTVSRTSVRRTSSSQTRTE 9965 22
1 2 3 4 5 6 7 9 10 11 12 13 14 15 16 
RSPSOSSSSURUTQT 9966 15
0 1 2 4 8 9 
SPTQ 9967 4

TPRM 9968 4

USRSC 9969 5

PQRRRURSUSTSRT 9970 14

RSTRRSSTSWQPRUSSSTSU 9971 20
3 4 6 7 8 9 10 11 
OPOOQQPTA 9972 9
0 1 2 3 
TSTUSRSTRRTPD 9973 13
0 1 3 4 7 
SRRRRUT 9974 7
0 1 
TRTSWQRQTQTT 9975 12
0 2 3 4 5 6 
RTRRQRUTUSSTTSQSRSTTSSTP 9976 24
0 1 3 4 12 13 18 
STVSWUUTVTSRUF 9977 14
1 2 3 4 6 7 8 
PTSUUTUR 9978 8
0 1 2 
TTURSVRRM 9979 9
2 3 
STTSRTTVRUSSSUUTTUURRSP 9980 23
3 4 7 8 12 14 15 16 17 
QTTUUUVWWUUC 9981 12
0 2 3 4 5 6 
RSRRRSSTSSSSUTRTTTQTTQSQTSSSSSSRRSTTTTRSSUTTPROQUTRS 9982 52
3 4 5 6 8 9 11 12 13 14 15 16 17 18 19 20 21 22 23 24 25 26 27 29 35 36 39 40 41 42 43 44 45 46 
QRPQTRUV 9983 8
0 1 2 
SSQSTRTSTRQRK 9984 13
1 5 6 7 
TRUTUTTPTWTTTUSURWRWVUU 9985 23
2 3 4 5 6 7 8 9 10 11 12 13 14 15 16 17 
SRUTURVWSSSVVUI 9986 15
0 1 2 3 4 5 7 8 9 
PTRRURQVS 9987 9
0 1 2 3 
URTSRRUSTSUTSQUUL 9988 17
0 1 2 3 4 5 8 10 11 
RSTRQTQU 9989 8
0 2 
RTT 9990 3

RUUSTVSP 9991 8
0 1 2 
UQQQSTRRVSK 9992 11
1 2 3 4 5 
QVTSTWRTVTTOSSTSTRSTUQRQUTPTVOQRPTWUQ 9993 37
0 1 2 3 4 5 6 7 8 9 10 11 16 17 18 19 20 21 22 23 24 25 26 27 28 29 30 31 
UTUT 9994 4

SSRSUTTQRSTTSUUTSTSTTTRVVQS 9995 27
2 3 4 5 7 10 14 18 20 21 
OURSTSPSSSSRRSSR 9996 16
0 1 2 3 4 5 6 7 
RTSSTU 9997 6

TWTUSTT 9998 7
0 1 
SSTUVTUSTSTTRQX 9999 15
3 8 9 
QTTVUUUUSUUVRO 10000 14
3 7 8 
R 10001 1

QUSSPRRSUVUSTS 10002 14
0 1 3 4 5 6 
TTTSTI 10003 6
0 
PMTVRSSRTUQTVVM 10004 15
0 1 2 3 4 5 7 8 9 
RRUVTSUWU 10005 9
0 2 3 
TRUWSVSQUUTTSTRSSTSRSSSTRUTSTTUQV 10006 33
0 1 2 3 4 5 7 9 14 18 26 
RRVUPTQTSSRTUUQSTVT 10007 19
0 1 2 3 4 5 6 7 8 9 10 11 12 13 
UT 10008 2

SSSURTTVWUQURTUTTRSUUS 10009 22
0 1 2 3 4 5 6 7 8 9 10 11 12 13 
UUSTRSRSSSSSUSUUTSUSTSRRTSRSSSSURSRPSQSSRSTSSTUTRSSTTSSSUTRSWUTTTUTSSRQSSRSRTRPRVRQRUQQRTUTTSSUPQSUTSUTT 10010 104
0 1 3 23 30 31 32 33 34 37 55 56 57 58 64 65 69 72 74 75 76 77 78 79 80 81 82 83 91 92 93 94 96 
TUSTVWTVVUUTSTSUTUTRSTUUSVSUTQSVPTTSSRTSQTQTTTTTRVTUUTTVF 10011 57
0 1 2 3 4 5 7 8 15 20 21 24 25 26 27 28 29 30 31 32 35 36 37 38 40 41 46 48 50 51 
RVWRSURSPUV 10012 11
0 1 2 3 4 5 
LPMOP 10013 5

LNVVVWTUUUUTVVRTU 10014 17
0 1 2 3 4 5 8 9 11 
STTVQTTVUL 10015 10
0 1 2 3 4 
RVTSRTTTVWUUTPQSQR 10016 18
0 1 2 4 5 6 7 8 9 10 11 12 
OVTPOPSQRSRQPRSU 10017 16
0 1 2 3 4 5 6 7 8 10 
VVSUTTUS 10018 8
0 1 
RWVURR 10019 6
0 
RRTUTQTSSUSRUQPUTUU 10020 19
0 1 4 5 6 8 9 10 11 12 13 
SSSSQTTSRSTTU 10021 13
0 1 2 4 6 
USSTUUTPSRQSSUVVUWTTTSSSUUSUVVRUI 10022 33
2 3 4 5 6 8 10 11 12 14 15 16 17 18 19 24 25 26 27 
VTTTSSRSTVL 10023 11
0 4 5 
SUVUTRSTSVQSTUSTSTTSUTUWUUVVVTTTTQSSTRTTSUTUW 10024 45
0 1 2 3 4 5 6 7 8 9 10 19 20 21 22 23 25 26 30 
QRRUVTURURRSQRR 10025 15
2 3 5 6 7 8 9 
UUSUSRRTRTTRTRTSURRSTUO 10026 23
0 1 2 3 4 5 6 7 8 9 10 11 12 13 14 15 16 17 
VUVTSTURTSRVUL 10027 14
0 1 2 4 5 6 7 8 
QWTPSRSD 10028 8
0 1 2 
RVUSTTTSSVTST 10029 13
0 5 
TTTUTUSVURUWWUTQ 10030 16
2 3 4 6 7 8 9 10 
TVVUSTUTTVL 10031 11
0 1 5 
RWRVRURURUSTRSTTVB 10032 18
0 1 2 3 4 5 6 7 8 12 
PTSRTUTB 10033 8
1 2 
RTQTQSQSTSPRTUUTTVVRSTVTTUJ 10034 27
0 1 2 3 4 5 6 7 8 9 10 11 12 13 14 15 16 17 18 19 20 21 
TUVTTTSTVQUTRQVUUSSUS 10035 21
0 4 5 6 7 8 9 10 11 12 13 14 
PUWTTUUUTTSRUVVSSQ 10036 18
0 2 8 9 10 11 12 
TUTQWTURVTVUTUTTVTVVSTUTT 10037 25
0 1 2 3 4 5 6 8 10 11 13 16 17 18 
RTSRUJ 10038 6
0 
TRSRWRSRTTRTSSRTVUTSUUUSVWTTRSSUUTQTUTSUPSSRRRUSRSTUS 10039 53
1 2 3 4 5 6 7 8 9 10 11 12 13 14 15 16 17 18 19 20 21 22 23 24 25 26 27 28 29 30 31 32 33 34 35 36 37 38 39 40 41 42 43 
UWTTSVUSWSRSP 10040 13
0 1 2 3 4 5 6 
QUVUPW 10041 6
0 
TTTSRSTTTUUVUTUUTUTVVVTS 10042 24
0 2 3 4 6 8 9 11 15 16 18 
RTSU 10043 4

SRRSSTUTTUQUTSTTTYRTRORT 10044 24
0 1 2 4 5 6 7 8 9 10 11 12 13 14 15 16 17 18 
QTUVUTRRUUTQ 10045 12
0 3 4 6 
PUSTRSUUTV 10046 10
0 1 2 3 4 
USQQRRUTE 10047 9
1 2 3 
QTUURUSSRRUV 10048 12
0 3 4 5 6 
RUTTWTTVVWTQPSPQRSUVTSWTTUSTW 10049 29
0 1 2 3 4 6 7 8 9 10 11 12 14 15 17 18 19 20 21 22 
RUTPUTPF 10050 8
0 1 2 
TTSUQSTTTTSTUSUUTRUSTSTTTSUSTRTSUTSQTSTSSTTRRRUUUSSQRTSRUTTRURSSUUQTVRTRUSRTSSUSTVRSRTRTQTRSRVURUTRUUQUSSSUSVSUTVTRT 10051 116
0 1 3 4 10 12 16 31 32 33 34 35 41 43 46 47 50 51 52 58 60 61 62 63 64 65 66 67 68 70 76 77 78 79 80 81 83 84 85 86 87 88 89 90 93 94 96 97 98 99 102 103 107 108 109 110 
ORSUVPRSSQQSRTUQOTTQJ 10052 21
0 1 2 3 4 5 9 10 11 12 13 14 15 
UUUUVSSTTTT 10053 11
1 3 4 
PTRUUT 10054 6
0 
PURUSUSSRQSSSTQPR 10055 17
0 1 2 3 4 5 6 7 8 9 10 11 
RTPTWURSSQRP 10056 12
0 1 2 3 4 5 6 
SSU 10057 3

SQUVUSTUVUUU 10058 12
0 1 2 3 
RTUTVRRW 10059 8
1 2 
TSUTURVTUTUWTPQTUVUVRUUTUUUVT 10060 29
1 2 5 6 8 9 10 11 12 13 14 15 16 17 23 
TUWUSUTSQRS 10061 11
0 1 2 3 
QTTUTTUSVV 10062 10
3 4 
TTTQTTR 10063 7
1 
QSVRTSTVUVUSTUUUSUTVUTUVWUUTSTTSTSTSRSUSRTSSTUVTSTQ 10064 51
0 2 7 14 17 19 20 22 23 25 41 42 43 45 
UVUVSTSR 10065 8
0 1 
PSSSVVPRSSRUSUWSSN 10066 18
0 1 2 3 4 5 6 7 8 9 10 11 12 
VTVK 10067 4

TTUVUUSSURTVUTVU 10068 16
0 1 2 3 4 5 6 7 8 9 10 
TUTRUTUSRRTSSUTUSUTVTTTRTUTQSUTSSRSSSURSRU 10069 42
1 3 4 5 6 7 8 14 18 19 22 23 24 25 26 27 33 34 35 36 
TWVRVSURURR 10070 11
0 1 2 4 5 
TRSUTUN 10071 7
0 1 
RVUTUUUUVVTVUTUSUTTVWWWSUUUTUV 10072 30
0 1 2 3 4 5 6 7 8 9 10 11 12 13 14 15 16 17 18 19 20 21 22 23 24 
QTSSQUTTRUSVVUQRG 10073 17
0 1 2 3 4 6 7 8 9 10 11 
TQRSTVTSTSSJ 10074 12
0 1 2 6 
SSTVUTSSRQURTTRRSQSP 10075 20
0 1 2 3 4 5 6 7 8 9 10 11 12 13 14 
QQRSSTSUSUSTRN 10076 14
2 7 8 
RQVSVTTOUPTQUQNRS 10077 17
0 1 2 3 4 5 6 7 8 9 10 11 
RSVVUSSUTTUUK 10078 13
0 1 2 3 6 7 
SRUVTTUUSUVSUUVTRUTUTUUSVTTSUTVTSRUVUUSUUTVSSVTVTTTTU 10079 53
6 7 8 9 10 11 12 14 21 28 29 30 31 32 34 35 38 39 40 41 42 43 
SVURQTTVSK 10080 10
0 1 2 3 4 
USH 10081 3

UVSTM 10082 5

SUUPRRUVTVSSSSP 10083 15
0 1 2 3 5 6 7 8 9 
UQTUWUSQTUWTTTUQQSPQSTSRT 10084 25
0 1 2 3 4 5 6 7 8 9 10 11 12 13 14 15 16 17 18 19 
URUTUUVTRJ 10085 10
1 2 3 4 
TRTVUVTTTRSTTSUSVSUSRRURS 10086 25
0 1 3 12 15 16 18 
STRP 10087 4

TVUST 10088 5

TUTTST 10089 6

STSUTTUTTUP 10090 11
5 
TUVUVUTUS 10091 9
0 1 2 
SSUTRRSTSTVRUUXT 10092 16
2 3 6 7 9 10 
UUUVUTT 10093 7
0 1 
SQTSVUS 10094 7
1 
USUTTTSWTUUUUVVVTSSS 10095 20
2 3 4 5 6 7 10 11 12 13 
SQRTSRTUTVTTPB 10096 14
1 3 4 7 8 
QVUTSTUTSTSRSSUUTQV 10097 19
0 1 2 3 4 5 6 7 8 9 10 11 12 13 
SQUVUTSVUSTRP 10098 13
0 1 2 3 7 
RRNVT 10099 5

T 10100 1

RRUTSTTTUSVTV 10101 13
0 7 
RUQUSSTSRUTM 10102 12
0 1 2 3 4 5 6 
TRUUUSURTRTRVPI 10103 15
4 5 6 7 8 9 
RPRTSRUUUTTUW 10104 13
1 2 4 
MTURTUSTTRWSUUUTRTRD 10105 20
0 1 2 3 4 5 6 7 8 9 10 11 12 13 14 
RUSVTVVTTVVTSUUUVUVTRQB 10106 23
0 2 3 4 5 6 10 11 12 13 14 16 17 
SRUTRRTWS 10107 9
0 1 2 3 
QSTTSN 10108 6
0 
QSVTRSSTTSS 10109 11
0 2 
TRR 10110 3

SUSURUSPUSSSRVSUSUURS 10111 21
2 3 4 5 6 7 8 9 10 11 15 
STS 10112 3

RUTRSU 10113 6
0 
SUTQSTVUTUSU 10114 12
1 2 3 4 
STN 10115 3

NNTUUQUVSUUUWUUSQUK 10116 19
0 1 2 3 4 5 6 7 9 10 11 12 13 
TVSWUTVUVSUUUV 10117 14
0 1 2 3 4 5 6 7 8 
TPPTRRH 10118 7
0 1 
TTTTPUSSSTSRSUUTRTQUQG 10119 22
0 1 2 3 4 5 6 9 11 12 13 14 15 16 
PQRQUTTTUUSUSTUSVVRSTT 10120 22
0 1 2 12 13 14 15 16 
QSTTSUTSTUTSSSSRTUG 10121 19
7 8 13 
UTRK 10122 4

SQRSOT 10123 6
0 
SRS 10124 3

UPTP 10125 4

TRTQR 10126 5

TSQWVUTRSUSUK 10127 13
0 1 2 3 4 7 
RTSTRTI 10128 7
0 1 
RTUUTUUTSSTTVTSTTTUUUVS 10129 23
3 9 10 17 
PPVURUWSTSUSTVUSUTSSVTVVTWVSTUTUSWUQ 10130 36
0 1 2 3 4 5 6 7 9 10 11 12 13 16 18 20 21 22 23 24 25 28 29 30 
VTURURTSRSRPA 10131 13
0 3 7 
RUWTSSSTSTUVUTSSTT 10132 18
0 1 2 6 8 10 
TSTSTTUTSSTTRTSTVUSRQUS 10133 23
0 1 4 8 9 10 11 12 13 14 15 16 17 
PTRQMR 10134 6
0 
TVU 10135 3

SQTRP 10136 5

QUUUUSVSTUV 10137 11
1 2 3 
TTXWTRTUUUVUU 10138 13
0 1 2 3 4 5 6 7 
SSVP 10139 4

RQSTSQQQRRO 10140 11
0 1 2 4 5 
TVRSUSU 10141 7
1 
ORROSSUUSSUSTVUSRRSUOTOK 10142 24
0 1 2 3 4 12 15 16 17 18 
R 10143 1

NSSTVSUTTUSSTPSSC 10144 17
0 2 3 4 5 6 8 9 10 11 
STVVUWV 10145 7
0 1 
RRTR 10146 4

SVRVUTSTSVWF 10147 12
0 1 3 5 6 
UTVVVVUSUSUSTVSUTB 10148 18
0 1 3 4 5 6 12 
OTRRPRTSSQPB 10149 12
0 1 2 3 4 5 6 
QRS 10150 3

SURTTTVVTS 10151 10
1 2 3 
QTQQRSPPUSTTRSSUUQ 10152 18
0 1 2 3 4 5 6 7 10 11 12 
TTSSSRTSUF 10153 10
0 1 4 
TRSTTSVTVUTSRUTRUUSTUUTSURSSUSSSU 10154 33
3 4 5 6 7 8 9 10 11 12 13 14 15 17 20 23 24 26 
UTSSPUUTSTUTTTUQTRTTTSSVQSQSURSUUSWRTSRUTVVVSQTTSUTVTSSN 10155 56
0 1 2 3 4 10 11 12 15 16 18 20 21 22 23 24 26 27 28 29 30 31 32 33 34 35 36 37 38 39 40 41 42 43 44 45 47 49 50 
US 10156 2

PURXVRD 10157 7
0 1 
PSPWUSURTSVWUVQQSRUUTUSRVVVVSTSC 10158 32
0 1 2 3 4 5 6 7 9 10 11 12 13 15 20 21 22 23 24 25 26 
QTVV 10159 4

TT 10160 2

TL 10161 2

ST 10162 2

PVURQSSVTTUJ 10163 12
0 1 2 3 4 5 6 
UVTTRQTRUSUSV 10164 13
0 1 2 3 4 5 6 
TSOT 10165 4

UVVTVQQUSTJ 10166 11
0 1 2 3 4 5 
L 10167 1

RVRF 10168 4

RPVS 10169 4

UUU 10170 3

RSSTSS 10171 6
0 
RUQUTTSTSTTSVSUSRURTPRSSURUUTTSUUE 10172 34
0 7 8 9 10 11 14 15 16 18 19 20 21 23 25 28 
SRWVVSTSK 10173 9
0 1 2 3 
STTRSTRSTTTVUSK 10174 15
9 
SUTOTTSRQRT 10175 11
0 1 2 3 4 5 
SVQUQTURRTSS 10176 12
0 1 2 3 4 5 6 
RPRRQQQRSRQTSRRRUSS 10177 19
1 6 9 11 12 
SUUSUTVTSTSTWWUSVSUVTSURUSRRTVTTSSRQUUUUSSOPSSUT 10178 48
0 1 3 6 7 8 9 10 11 12 13 14 15 16 17 18 20 21 22 24 25 26 28 29 30 32 33 34 35 37 38 39 40 41 42 
SSTSQRVVRSWTRTTUPTTSTUUST 10179 25
1 2 3 4 5 6 7 8 9 10 11 12 13 14 15 16 
TRRTTSSTSPRQQPQRSST 10180 19
1 4 5 7 8 9 10 12 13 
RSTRTUVSSUSTTUTUTSG 10181 19
0 1 2 3 4 7 8 9 13 
UTTTTQRUVPTSTUST 10182 16
2 3 4 5 6 7 8 
USTPSTTRB 10183 9
0 1 2 3 
STUSQMRRSVT 10184 11
0 1 2 3 4 5 
USUTTRUVQSUTQRQQTTVQUR 10185 22
3 4 5 6 7 8 9 10 11 12 13 14 15 16 
SPOQURTUTUVRTUTV 10186 16
0 1 2 5 8 9 10 
SUTUTUSUUVUL 10187 12
0 1 3 4 5 6 
RTVSUTRVURQSUSSURTRQSRSSUA 10188 26
0 1 2 3 4 5 6 7 8 9 10 11 12 13 14 15 16 17 18 19 20 
TPTQUTVTVI 10189 10
0 1 2 3 4 
SPTPUSVTVE 10190 10
4 
TRRRUUSRTSB 10191 11
0 1 2 3 4 5 
SSRRUTRQSRQUTTUUVV 10192 18
0 2 3 5 6 7 8 9 
SWVSTTTUTUS 10193 11
0 1 2 3 4 
SRTWVVUWUSVQ 10194 12
0 1 2 3 4 5 6 
SQUUTUQUTUSUVQPUV 10195 17
0 1 2 3 4 5 7 8 9 10 11 
RTVSTTVTTUI 10196 11
1 2 5 
SVUUUTUUUSTTSUT 10197 15

PTWUSTUUQUUT 10198 12
0 1 2 3 4 5 6 
RTSVRTSSTVSRRUTSTUC 10199 19
1 2 3 5 6 7 8 9 10 13 
OPRQQP 10200 6
0 
QSUN 10201 4

SSSWUTTURSSUUVQRSSTSSSTRQPSTT 10202 29
0 1 3 8 9 10 11 12 13 18 20 21 22 23 
KTRUUMVTVUSSRTRUTUTVUSQUUWUTTRUQTSR 10203 35
0 1 2 3 4 5 6 7 8 9 13 14 18 19 20 21 22 23 24 25 26 27 
VRTTVUTVURURTUTTTVTTURUUTTVSVTQU 10204 32
0 2 3 4 5 6 9 16 17 21 23 25 26 
RRRSTRRQTRRTTTRRUQNSTRRSRPURQOTTRTQQSQM 10205 39
0 1 2 3 4 6 7 8 9 10 11 12 13 14 15 16 17 18 19 20 21 22 23 24 25 26 27 28 29 30 31 32 33 
PPTUSRTSQSTPTRSTQUVSTRSUSRUSRTQRTRSUUVN 10206 39
0 1 4 6 7 8 9 10 11 12 13 14 15 16 17 18 19 20 28 29 32 33 
STRTSTSTSSSTPPT 10207 15
8 9 
QSSQSTSSPTRUTSQSUTURQRSSQTRPS 10208 29
0 1 3 4 6 7 8 9 10 14 15 16 17 18 19 20 22 23 
TWSTRTTVTUUSN 10209 13
0 1 2 3 7 
PSSSU 10210 5

TRRUSF 10211 6
0 
TTSUSTUUTU 10212 10
2 
US 10213 2

TTVTRURS 10214 8
0 1 2 
UURTQS 10215 6
0 
UUTTTWVQSTTSRTTVVVTSTTTI 10216 24
4 5 7 12 14 15 16 17 18 
SVTUVUUSTTTVT 10217 13
0 3 6 7 
PRSQUSUTVSVU 10218 12
0 1 3 4 5 
RUSURTTUUVTTSRUTWVRUTQQH 10219 24
0 4 7 8 9 11 12 13 14 15 16 17 18 
RRSVSRRT 10220 8
0 1 
PSUTRQRTTTVVTTSRTRTVSUTTQQUVTTVTK 10221 33
0 1 2 3 4 5 6 7 8 9 10 11 13 14 15 16 19 20 21 22 23 24 25 26 27 
RSUUB 10222 5

QTUVTRU 10223 7
0 1 
QTVVTTTUUTT 10224 11
0 2 
URRUVTTTTTO 10225 11
0 1 2 5 
SRWRTRRTRSQ 10226 11
0 1 3 5 
QQORQQPRRUWVTUUSVSUURQ 10227 22
0 1 2 3 4 5 6 7 8 9 10 11 15 16 
UPPRVJ 10228 6
0 
TTSTSRSRRTTVT 10229 13
2 
TOUSSUUTUSSRSSTSRVTQTVUSUSSRUTRRU 10230 33
0 1 12 13 14 15 16 17 18 19 20 21 22 24 25 27 
PWSSTQVUUTUSVUP 10231 15
0 1 3 4 5 9 
SQRQ 10232 4

ROSRUSTWUS 10233 10
0 1 2 3 4 
QTUUVTUSQRRRTRSRRSUTUVURUVWQOQPR 10234 32
0 2 3 4 5 6 7 8 9 10 18 20 21 22 23 24 25 26 
QPROTSNRPMNRRQSRQPPR 10235 20
0 1 2 3 4 5 6 7 8 9 10 12 13 14 
RUUTUT 10236 6
0 
RTTSRSVUS 10237 9
0 1 3 
SUUUTURSRJ 10238 10
0 1 2 3 4 
SVTSU 10239 5

RSSUTUTU 10240 8
2 
QQRTVUUTQRTSTVRTSRT 10241 19
0 1 2 3 4 5 6 7 8 9 10 11 12 13 
UUSUUTSTQRTSRTRT 10242 16
2 4 5 6 10 
TTTUTURTTTTUTTUTTS 10243 18
2 3 
TOQTRQQSQTOSRQPRSRRPQQSQQQPQPQOQSRRQRQQQQPQPQRQQQQPQQPQRQQPPQQPPPPQPQQPQRRQQQQQQRPPRQPPRQPQPQQPQPQRPQORQQQPQPQPQQRQQQQRPQPPRQQQQQPQQQPRPQPQPPQQQRQQQPQQRQQPQPPPQQPPQQQQPPQPSRRSUTTSSSWTUVSRSTQSQSQRSUSQQSRUTVUTQUT 10244 210
0 1 2 3 4 5 6 7 8 9 10 11 12 14 17 18 19 21 22 23 24 25 26 27 28 29 30 34 35 36 37 38 39 40 41 42 44 45 46 47 48 49 50 51 52 53 54 55 56 59 60 61 62 63 64 65 66 67 68 69 70 76 77 79 80 81 82 83 84 85 86 87 88 89 90 91 92 93 94 95 96 97 99 100 101 102 103 104 105 106 107 108 109 110 111 112 113 114 116 117 118 119 120 122 125 126 127 128 129 130 131 132 133 134 135 136 137 138 139 142 144 145 146 147 148 149 150 151 152 153 155 156 158 159 160 161 163 164 165 166 167 168 170 171 176 177 178 180 181 182 183 184 185 186 187 188 189 191 192 193 194 195 196 197 198 199 200 202 203 204 
RSQRTUTUW 10245 9
0 1 2 3 
TQTVOTVTTVTTUUUUUSSSQTSSURRSRRRRSRRTURRSSSSSSSG 10246 47
0 1 2 3 4 5 6 7 19 20 21 22 23 24 25 26 30 31 32 33 34 35 36 37 41 
STUUVV 10247 6
0 
VUUWSUUWSTC 10248 11
0 1 2 4 5 
UUTRRTSRTTP 10249 11
1 2 3 4 5 
TT 10250 2

VSURSTRUSRRSUTRSS 10251 17
0 1 2 3 6 
SWUTSRUUTSSUB 10252 13
0 1 2 3 4 5 7 
SWUVXTWUWU 10253 10
0 1 2 3 4 
RTVSTSUTRRSK 10254 12
0 1 2 3 4 5 6 
TUUVUVUTSRROSQ 10255 14
0 1 3 4 5 6 7 8 
RURURTTUURUUSUSTTTRRTS 10256 22
3 8 12 
QRUTSRPRRQB 10257 11
0 1 2 3 4 5 
SSPQPUQRRSRSSM 10258 14
0 1 2 3 4 5 6 8 
TWUTTWRTUTTUUQ 10259 14
1 2 3 5 8 
STPTVTVST 10260 9
0 1 
RTTTTUTVSTUXTRRR 10261 16
4 5 6 7 8 9 10 
TTTUVVVRTVUSTURTWTUSTURSSQSRSQSF 10262 32
1 2 3 4 5 6 7 11 13 16 19 20 21 24 26 
SUTTSQWUVK 10263 10
0 1 2 3 4 
SUVTUUPUTUUUWT 10264 14
1 2 3 4 5 6 7 8 
URUWSVRTSTRSTSSQRRTRTSRWQT 10265 26
0 1 2 3 5 10 11 12 13 14 15 16 17 18 19 20 
QRUSSSQTI 10266 9
3 
N 10267 1

PRSTTSVVUTTTT 10268 13
0 1 3 5 6 7 
TVUTTWVUUU 10269 10
0 1 2 3 4 
OVUUQQPRRVTTRQTUUTRSRQSTTRSTTWSSRVUTUPSSUSSTTUSH 10270 48
0 1 2 3 4 5 6 7 8 9 11 12 13 17 21 24 25 26 27 28 29 30 31 32 33 34 35 36 37 42 
STRWQI 10271 6
0 
TTRQRPQRQRRQSQRTPTOTROO 10272 23
0 1 2 3 4 5 6 7 8 9 11 12 13 14 15 16 17 
VORURSSRSUSSSR 10273 14
0 1 2 5 
TSQWURSTTTVSWSUUURUWVSSRUWSUUTTUTRSK 10274 36
0 1 2 3 5 6 7 8 9 10 11 12 13 14 16 17 18 19 20 21 22 23 24 25 26 27 29 30 
RVVSVTTTRTTRRUQST 10275 17
0 1 2 3 4 7 8 9 10 11 
SQRTSUV 10276 7
0 1 
RSRV 10277 4

RSTTTTVTSQ 10278 10
4 
TUTRTTSSTPSQSPSUVQTTVSTRSST 10279 27
0 1 2 3 4 5 6 7 8 9 10 11 12 13 14 15 16 17 18 19 20 21 
TUSWTUSUSVSSSTTUSQUD 10280 20
4 5 6 7 8 12 13 14 
POVSSSUSUTRRF 10281 13
0 1 2 6 7 
SRRRQSSQRTRSSTTUUUSSUTRRSVK 10282 27
2 3 4 5 6 7 10 19 20 21 
RSSOQK 10283 6
0 
SSTRUUTUVVTTTVU 10284 15
1 2 3 4 5 8 9 
RUS 10285 3

USSTS 10286 5

VTTUTTSTUVUUSUUUQUSSTUSTVXUTVTUUTWRTUSSVTSTVD 10287 45
6 8 11 12 14 16 20 21 22 23 24 25 26 28 29 30 32 33 37 38 39 
QTWSRSWSRTSTVWTM 10288 16
0 1 2 3 4 5 6 7 8 9 10 
UTTTTVTRUSTURRSSRRUSRQRTSV 10289 26
0 1 2 7 8 9 10 11 12 13 14 15 16 17 18 19 20 
RTSSRRTQOTTSSRA 10290 15
2 3 4 5 6 7 8 9 
SSTSTSTSRTSTTTUPN 10291 17
0 10 11 
TWTUU 10292 5

TUTTURSRTUQRRVQTUTQTSUQ 10293 23
4 5 6 7 8 9 10 11 12 13 16 17 
SPRUTSTRSS 10294 10
0 1 3 
TSSSTPSSSTSSTTTTUTUU 10295 20
0 1 2 3 4 5 6 7 8 9 10 12 13 14 
QSRQRRTTSS 10296 10
1 2 3 
PTSQTTUUTSSTU 10297 13
0 1 2 3 
TRRRSSTUVS 10298 10
0 2 3 4 
OSUTRVTSTTUUTTT 10299 15
0 1 2 3 4 
QSTTWURSURUU 10300 12
0 1 2 3 4 5 6 
STSRTUQUVP 10301 10
1 2 3 4 
PUSSPPQQP 10302 9
0 1 
QUWVUWTTWVUJ 10303 12
0 1 2 3 4 5 6 
TSTRSSRQQSPQVNQQ 10304 16
2 3 4 5 6 7 8 9 10 
QSTSSPU 10305 7
0 1 
TUVVUTSUO 10306 9
0 1 2 3 
RPPRS 10307 5

SNPG 10308 4

QURSS 10309 5

UV 10310 2

RSSPUTRSSURTSQRUVTTUTVQSRSSSRRTRUQSTRSTSRSOSTQSTSQRRQSSSSSRTTRPSPURTRS 10311 70
0 1 2 3 9 11 12 13 17 18 19 20 21 28 29 31 32 37 38 40 41 42 44 45 46 48 49 53 57 58 59 60 61 62 63 64 
MRUSPRTTTTUQRPSTTSSN 10312 20
0 1 2 4 5 6 7 8 9 10 11 12 13 14 
SPSTSSQTR 10313 9
0 1 2 3 
SUTSTURRQSVQQTTU 10314 16
0 1 2 4 5 6 7 8 9 10 
QSVVSTTVR 10315 9
0 1 2 3 
RQTUVRUTRUTSSRTWTRRSVRD 10316 23
0 1 3 4 5 8 10 11 12 13 14 15 17 
SVWUSTVVVXVSTUUSRTRSRQUQSR 10317 26
0 1 2 3 4 5 6 7 8 9 12 16 17 18 19 20 
TRRURSURTSQ 10318 11
0 1 2 5 
TTUSTVTVTQUSS 10319 13
0 1 2 3 4 5 6 7 
TUSTSTSRVSSPTRQTTTTTURQTRURUUTPVVB 10320 34
0 1 2 3 4 5 6 7 8 9 10 11 12 13 14 15 16 17 18 19 20 21 22 23 24 25 26 27 28 
QSUSUVTUSQRTSSSTTUTTUSK 10321 23
0 1 3 4 5 6 7 8 9 10 17 
TTRSRQSSSTTSSRRSOUTRSN 10322 22
1 2 3 4 6 7 8 9 10 11 12 13 14 15 16 
UVVUV 10323 5

TTRTVUWT 10324 8
0 1 2 
UUVUUSTTRTTTL 10325 13
4 7 
PVVSUVTUTVUI 10326 12
0 1 2 3 4 6 
SSTR 10327 4

STTWPUPTSUTTSTSQRS 10328 18
0 1 2 3 4 5 6 10 11 12 
TSUVWTUTTRVTRS 10329 14
0 1 2 3 4 5 6 7 8 
SRTSUWTQD 10330 9
0 1 2 3 
RVUSTRSF 10331 8
0 1 2 
SVSSSUSTUTUT 10332 12
0 
RQVUSVO 10333 7
0 1 
TPTUTSTUUUT 10334 11
0 1 2 
PPRRURR 10335 7
0 1 
PNRPPMPTURMWSRUUPUSQB 10336 21
0 1 2 3 4 5 6 7 8 9 10 11 12 13 14 15 
RWRUS 10337 5

TURSRU 10338 6
0 
TTSSVURI 10339 8
1 2 
QTVTRUSTRJ 10340 10
0 1 4 
SUUQTTVUQQQSRTSQTSRQSSUPSSRSRPI 10341 31
0 1 3 4 5 6 7 8 9 10 11 12 13 17 18 19 20 21 22 23 24 25 
RTTRTUTTTTTTVPK 10342 15
9 
RVVSSXXVUTTRSTRTTTSRUSSU 10343 24
0 1 2 3 4 5 6 7 10 13 14 15 16 17 18 
RQQTTTTUSSS 10344 11
0 1 2 3 4 5 
QTRSSTTRUTK 10345 11
0 1 2 3 5 
VUSSV 10346 5

UTRUTUVSTTUTTUSSUTRWVUTSTUT 10347 27
2 6 11 12 13 14 15 16 17 18 19 20 21 
SRRSRUWVVTUXUS 10348 14
1 2 3 4 5 6 7 
QTQTRSSSQTRSLNQSTV 10349 18
0 1 2 3 4 5 6 7 8 9 10 11 12 
QRQRSQSUUUSRTPSWWU 10350 18
1 2 3 4 5 6 7 8 9 10 11 12 
ORTTTSQ 10351 7
0 1 
QTWUTSWQUTVRUUUTWTR 10352 19
0 1 2 3 4 5 6 7 8 9 10 11 12 
PSUVTTUTTTWUUTSQSURTSSRVTVT 10353 27
0 2 3 4 5 6 7 8 9 10 11 12 13 14 15 16 17 18 19 20 21 
SOQVUTQRRRSUSSSQQ 10354 17
0 1 2 3 4 5 6 7 8 10 11 
PPSQSPTSTSSSPRQQRSQF 10355 20
0 1 2 3 4 5 7 8 10 11 12 13 14 
RVTVTUSQSQPRPOTQS 10356 17
0 2 3 4 5 6 7 8 9 10 11 
PTRSQSSQTUQRPSE 10357 15
0 2 3 4 5 6 7 8 9 
TQTTTTVVUUUS 10358 12
0 1 6 
MSSLLTWSTQTSNQMSSG 10359 18
0 1 2 3 4 5 6 7 8 9 10 11 12 
QRRUSP 10360 6
0 
SUMRRSUXRSQQSRN 10361 15
0 1 2 3 4 5 6 7 8 9 
STTSUVSSSURURTSUUUWXTXU 10362 23
2 3 4 5 7 10 12 13 14 15 16 17 
QTRQQTQUURPRUSTQUTUVUVTSTU 10363 26
0 1 2 3 4 5 6 7 8 9 10 11 12 13 14 17 19 
SSURTWT 10364 7
0 
SUUVTUF 10365 7
1 
WUQTTPSQSQSTRSTRSSTTRRQTRROOSRTTUTRTSRRPQQORSUVSSRSSSQRURUQRSURTPRSPQRPQTSSRQOPRQRPSQQTVSTQOURQQPSTRUQSRSSTQSTQRSPPSTURSQPSROQTPSTVUSSQSQSQRTRUQTRUSTPRRQQQPRSSTQQOQSQSQQPRSRTSQRRQPTRSRTTSP 10366 188
0 1 2 5 7 9 16 17 18 19 21 22 23 24 25 26 27 34 35 36 37 38 39 40 41 42 43 44 45 46 48 51 52 53 54 55 56 57 59 60 63 66 67 68 70 71 72 73 74 75 76 77 78 79 80 81 82 83 84 85 86 87 88 91 92 93 94 95 96 97 98 99 100 101 103 104 105 106 107 109 110 111 112 113 114 115 116 117 118 119 120 121 122 123 124 125 126 127 128 129 130 131 133 134 135 136 138 140 141 142 143 144 145 146 147 148 152 153 154 155 156 158 159 160 161 162 163 165 166 167 169 170 171 173 174 175 182 
I 10367 1

TPSG 10368 4

KJPQ 10369 4

J 10370 1

TRUSUUSF 10371 8
0 1 2 
VTRSWV 10372 6
0 
STUUSTTTQUQSUVVSQSQORRTSQQ 10373 26
5 7 8 9 10 11 12 13 14 15 16 17 18 19 20 
TSTS 10374 4

SSSRRTSVTVTQTUTRNN 10375 18
1 2 3 4 6 7 8 9 10 11 12 
PTC 10376 3

RUTTUVSTVUVVSWTV 10377 16
0 3 4 5 6 8 9 10 
TSSST 10378 5

TUM 10379 3

TTUUUXUT 10380 8
0 1 2 
QUTTUTTUUTSUTUVUWR 10381 18
0 10 11 12 
QQURTSQTTP 10382 10
0 1 2 4 
UVRUUN 10383 6
0 
VSSSSTVTRVSRTUSXRVVVTSUUUSRUTST 10384 31
4 5 10 11 12 13 14 15 16 17 18 19 24 
RTVQSTOTQQSSOWSTTSU 10385 19
0 1 2 3 4 5 6 7 8 9 10 11 12 13 
SRTQRSURVTSTPVTTVURUSQTTTTSVSTUSUTTSSUTQRPUSSRRUUUSVRQSUTSUUVVUSTTUQTSSRUSSTUVVTRUUVSSTUSTTVURRRRUVVTUTUTUTURRTUSTWTTTVTSUUSSNORRQNNPSTVTMSUTWSVTVTXUTWD 10386 152
0 1 2 3 4 5 6 7 8 9 10 11 12 13 14 15 16 17 18 19 21 22 29 31 34 36 37 38 39 40 41 42 43 44 45 46 47 48 49 50 51 52 53 54 56 57 58 59 60 61 62 63 64 65 66 67 69 70 71 72 73 74 75 76 77 78 80 81 82 83 85 86 87 88 89 90 91 92 93 94 95 96 97 98 103 104 105 106 107 108 109 110 111 112 113 114 116 118 119 120 121 122 123 124 125 126 127 128 129 130 131 132 133 134 135 136 137 138 139 140 141 142 143 144 145 146 
UUVVTSSTSRTTTTRTUUTTSTQURU 10387 26
2 3 5 6 10 14 16 17 18 19 20 
QTUUTSQSRUSUSTM 10388 15
0 1 2 3 4 5 6 7 8 9 
RRSUSUUUTUV 10389 11
0 
TTQRUUTVE 10390 9
0 1 2 3 
TVTUVTSUUS 10391 10
0 1 
PSUSSURTRTVTTSQUUURSTQRUVSTUSVSV 10392 32
0 1 2 3 5 6 7 8 9 10 11 12 13 14 15 16 17 18 19 20 21 22 23 24 25 
UWUTRRRUVTUP 10393 12
0 1 2 3 4 5 6 
TUTVS 10394 5

TTRUTD 10395 6
0 
QRTTVSPVUTUUS 10396 13
0 1 2 3 4 5 6 7 
TRTQSUSWUVTQUSUTSTSSQSS 10397 23
0 1 2 3 4 5 6 7 8 9 10 11 15 17 
TSTC 10398 4

VTTSUTPSRSTZUUSTSTTSTTR 10399 23
0 1 2 3 4 5 6 7 8 9 10 11 12 13 14 15 16 17 
SUQTVSJ 10400 7
0 1 
LTUSTT 10401 6
0 
TTUA 10402 4

RSQSNSSUURVSSSSTWRTVSTTRSSSUVSSRTTTF 10403 36
0 1 2 3 4 5 6 7 8 9 10 11 12 13 14 15 16 17 21 22 23 24 25 26 27 28 30 
TUSVUUTVSU 10404 10
0 1 2 3 
RQTSU 10405 5

TSVUTRSTUVSU 10406 12
0 1 2 3 4 5 6 
QSSTS 10407 5

QQQQPQRRURSRRRVUUQVTTSQSQVWTSSRTQRSRPJ 10408 38
0 1 2 3 4 5 7 8 9 10 11 12 13 14 15 16 17 18 19 20 21 22 23 24 25 26 27 29 30 31 32 
QVTSRUTVUSWXUXTH 10409 16
0 2 3 5 6 7 8 9 10 
RP 10410 2

SRMTPSURS 10411 9
0 1 2 3 
TUTTL 10412 5

SSTWVRRRTRTTUTUVTSTUVWU 10413 23
0 1 2 3 4 5 6 7 13 14 15 16 17 
UUUVTTTUURTTUTSST 10414 17
1 2 7 8 
SQUTVUSSTO 10415 10
4 
RPRTRSUSUTTSSTRTRS 10416 18
0 1 
STQQS 10417 5

UUTTUI 10418 6
0 
TSTTRVQTRTRUTRWSSVURRRSRUVWI 10419 28
0 1 2 3 4 5 6 7 8 9 10 11 12 13 14 15 16 17 18 19 20 21 22 
STVUWYUVVTUSQTUS 10420 16
0 1 2 3 4 5 6 7 8 10 
SOVRUVVVTRUTRRRQ 10421 16
0 1 2 3 4 5 6 7 8 9 10 
SVUUUUTRUQPTSUUUSUSTUSSU 10422 24
4 5 6 7 8 9 10 12 18 
TQSSTRVTUUQU 10423 12
1 2 3 5 
RSPTUVTSVVH 10424 11
0 1 2 4 5 
SUUQS 10425 5

RNUTTUUUUSRXTM 10426 14
0 1 6 7 8 
TVUVXUSTTTVURUVL 10427 16
0 1 2 3 4 7 9 10 
URSTSUTUUTSRTTTSUO 10428 18
6 8 12 
QUTVTTTUTURUB 10429 13
0 7 
SUVRUSTTVSX 10430 11
0 2 3 4 5 
STUTVUTUTS 10431 10
1 2 4 
SSSQ 10432 4

QPRSUTSRQTTSTTUTSTRPTTUUQUSRSRSPS 10433 33
2 3 4 7 15 16 17 19 21 22 23 24 26 27 
RPUUVSUTTSTSTUTUTTVW 10434 20
0 1 4 14 
TVSTRSRUTTTS 10435 12
0 1 4 
STUUH 10436 5

RTWTTTTTT 10437 9
0 1 2 
UVSURTUUT 10438 9
0 1 
USRSTE 10439 6
0 
VSSSTRTOOSTST 10440 13
0 1 2 3 4 5 6 7 
RSSVT 10441 5

SVRTRTUM 10442 8
0 1 2 
TSTTWTXTU 10443 9
0 1 2 3 
SSUTTSTSTSUUUSSTVTRSTTM 10444 23
8 9 12 14 16 17 
TSUSPTSU 10445 8
0 1 2 
USSTTTTRTUTUUTSUTVRVUUWWUVUTSUVVVURSTVSTSSSTRRUUTTTVVSSRS 10446 57
2 4 5 11 12 13 14 15 16 17 18 19 20 21 22 23 25 26 27 28 29 30 31 32 33 34 36 37 38 40 41 42 44 45 46 47 49 50 51 
RUTUUU 10447 6

SWUUUSSTTUUTUUUQ 10448 16
1 10 
TUVTTVTSVUTUUUV 10449 15
1 2 3 4 5 8 9 
SSU 10450 3

TURUUTTSTTTUTH 10451 14
2 8 
RURTSVTURTSTTUUSTSVTU 10452 21
0 1 2 3 4 5 6 12 13 14 15 
RSRTTSURP 10453 9
3 
MTUVRG 10454 6
0 
MRSSPRSRUSRT 10455 12
0 1 2 3 4 5 6 
VRQTSRRTTSTTUTSU 10456 16
0 5 
URRSTUPRQTSUSPVSTUQTSRTSSSSTSTTRPTQSRRVQRSRRSRQSQTRQWR 10457 54
0 1 2 3 4 5 6 7 8 9 10 11 12 13 17 18 27 28 29 30 31 32 33 34 35 36 37 38 39 40 44 45 46 47 48 
TUTVTTPUVUC 10458 11
1 2 3 4 5 
RUSN 10459 4

PTSUTS 10460 6
0 
PSUWRSSUWTSUUTSSVST 10461 19
0 1 2 3 4 5 6 7 8 11 12 13 
VTWTTTUSVTVRWSSRTQTTTUSTSTRURTS 10462 31
0 1 3 4 6 7 8 9 10 11 12 15 16 17 21 23 
RUTTURRTRVSTSRRSUUSVUUTURRRSTUURSSPVTRTUUTUTRRVTSSQTRVWVQSB 10463 59
2 3 4 6 7 8 9 11 12 14 15 18 19 20 21 26 27 28 29 30 31 32 33 34 35 40 41 42 44 45 46 47 48 49 50 51 52 53 
STSWUTUTWURQUTSTTTSQURRXUQTUSU 10464 30
0 1 2 3 4 5 6 7 8 9 15 16 17 18 19 20 21 22 23 
VSTSTTURTSUTTSSRQTSTSTSQTQTH 10465 28
0 2 10 11 12 13 15 16 18 21 22 
QRTUSRSUS 10466 9
0 1 2 3 
STUN 10467 4

USQT 10468 4

SSVR 10469 4

UQSTT 10470 5

SVUUTU 10471 6

UTTSSSQSUVSWSUUTRUTTTTTTUUUUTTSTTVURSUU 10472 39
3 4 5 6 7 8 9 10 11 29 30 31 32 33 
PQRRTUTSTSRUWTTPQQQPUVQSSTUUTTTTQTTR 10473 36
0 1 8 9 10 11 12 13 14 15 16 17 18 19 20 21 22 27 29 30 
RSPSVTTTTWPC 10474 12
0 1 2 3 4 5 6 
UVU 10475 3

USTUTRTSTQT 10476 11
0 
OQOPPSTSUSUUTSSUPPSSVRQTPTSSSTRSQRSMQVVQQOP 10477 43
0 1 2 3 4 7 8 9 11 12 13 14 15 16 17 18 19 20 21 22 23 24 26 27 28 29 30 31 32 33 34 35 36 37 
SVUTRRUTTUUSTVTS 10478 16
0 1 4 5 9 
RSUVUSUSURVWTTSTSPTRTTUTUTRSUQQWTSTUVUSUTSRRVR 10479 46
0 1 2 3 4 5 6 7 8 9 10 11 12 13 14 15 16 17 18 19 20 21 22 23 24 25 26 27 28 29 30 31 32 33 34 35 36 37 38 39 40 
UQTVE 10480 5

VUSTXTSSTTVTUTT 10481 15
0 1 2 3 4 5 6 
TTC 10482 3

TRQQRQPPOQPQQPONPPPPQOPNQOOPPOOQORNOOQPOPSSSQSSUQ 10483 49
0 1 3 4 6 7 8 9 10 11 12 13 14 15 16 17 18 19 20 21 22 23 24 25 26 27 28 29 30 31 32 33 34 35 36 37 38 39 40 43 
OTUUSTTSVST 10484 11
0 3 
RUSC 10485 4

RWVUTVVUWSW 10486 11
0 1 3 4 5 
TSRTSOSQQTTMQUOP 10487 16
0 1 2 3 4 5 6 7 8 9 10 
TSSTUUSTTRP 10488 11
0 4 5 
QSRS 10489 4

SSRTURURVSRTVRTPQRVTSTURUTRTTSUSXL 10490 34
0 1 2 3 4 5 6 7 8 9 10 11 12 13 14 15 16 17 18 19 20 21 22 23 24 25 26 27 28 
TSRSTVVVV 10491 9
0 1 2 3 
RRRQUTT 10492 7
0 1 
PSRTSTU 10493 7
0 
QQRRSNORMTX 10494 11
0 1 2 3 4 5 
URRURTTSUSRQTF 10495 14
0 1 2 3 5 6 7 8 
TSTSSRRSROPSTSST 10496 16
0 1 2 3 4 5 6 7 8 9 10 
TTSSSRSRSUU 10497 11
0 3 4 5 
PSTSSVURUVTRVK 10498 14
0 1 2 3 4 5 6 7 8 
QSSSS 10499 5

STP 10500 3

RTR 10501 3

MMUVTOPSRNTSUVSQUUUUSTU 10502 23
0 1 2 3 4 5 6 7 8 9 10 11 12 13 14 15 17 
TTQ 10503 3

RTRTTVVTUTUURSQSUSSTQTRRRRTRRRRRURRTPQRUTVUTTSVSRSUQRTVSRSQSTRQQQRSQQRSPSPPPSTRTQUT 10504 83
0 1 2 7 9 10 11 12 13 15 17 19 20 24 27 28 29 30 31 32 33 34 35 36 37 41 42 43 44 45 46 47 48 49 50 51 52 53 54 57 58 59 60 61 62 63 64 67 68 69 70 71 72 73 74 75 76 
RSQSQTTSTTTUSSRRSTSRSUSTSRTRTTUQTQSUVTVUSUTTUUUQVSSRTRSUUPTSRRRSSSSQSQQSRSPRRRSTSRSRTQTQQRQRSSTSRSVSUUTUSRSRUSSTR 10505 113
0 1 4 5 6 7 8 10 11 12 13 14 15 16 17 18 19 20 21 22 23 24 25 26 27 28 29 30 31 32 33 34 35 36 38 42 43 44 45 46 47 48 49 50 51 52 53 54 55 56 57 58 59 60 61 62 63 64 65 66 67 68 69 70 71 72 73 74 75 76 77 78 79 81 82 83 84 85 86 87 88 89 90 91 93 94 96 97 98 99 100 101 102 103 104 106 107 
SUTTTSSURTVSQSSTRRTTSSSQPRSQRQRQRSQSSRSTSRSQRR 10506 46
3 4 5 6 7 8 9 10 11 12 13 14 15 18 19 20 21 22 23 24 25 26 27 28 29 31 32 33 34 37 38 39 40 
RURRUORQURSSTRUSRURTRRPQUUUTSUSSUVRTSUTRTTUVTVU 10507 47
0 1 2 3 4 5 6 7 13 14 15 17 18 19 20 21 22 28 29 30 31 33 34 35 36 41 
TSTPTQTUSUSTR 10508 13
0 1 2 3 4 5 
PWVUWUN 10509 7
0 1 
SSSUURRTSTRVRUURURRRUSSRTQ 10510 26
0 1 2 3 4 5 6 7 8 9 10 11 12 13 14 15 16 17 18 20 
QSQRQTUTTRRQ 10511 12
0 1 2 
ROQPPRUSQ 10512 9
0 1 2 3 
TSSTUURPUTVSSQTSVRQSUQR 10513 23
2 3 4 5 6 7 8 9 10 11 12 13 14 15 16 17 
QSSSS 10514 5

SRT 10515 3

ROUV 10516 4

SRSVTSVTQTUURS 10517 14
0 1 3 4 5 6 7 8 
RVTSRVTTVUSTUTTRUOOSRSQQRTTVTWUUTTTVTUSTUVSURTSUUTRWTUURVTTUTUTSVYSUVQVVTTUUUUTUVSVTSVUUUUUUUUSTVSRSQRU 10518 103
0 1 3 5 6 8 12 13 14 15 16 17 18 20 24 25 26 27 28 29 30 35 39 40 41 42 45 46 47 48 49 50 51 52 53 54 55 59 60 61 62 63 64 65 66 67 68 69 70 77 80 81 82 91 93 94 95 96 
UVTUSSUSTSUSSUUTUTRVUURR 10519 24
14 15 16 17 18 
QRTQTRTNTSPN 10520 12
0 1 2 3 4 5 6 
SSRTVUVUVUVUSVTUUTVTTWTUTVQ 10521 27
1 2 3 8 9 10 14 16 17 18 20 21 
QSRSRTRTTTWUUTSVSTTTSUSURRTTTRSQRRSURSQSSRRRRSRRRQSQQT 10522 54
5 7 8 9 10 11 17 19 20 21 24 25 26 27 28 29 30 31 32 33 34 35 36 37 38 45 47 
SVUVUTWTSRR 10523 11
0 1 2 3 4 5 
UVVTTTTTRUK 10524 11
0 5 
USTTH 10525 5

QUTTU 10526 5

TURRTVWUSTUSUTTUN 10527 17
0 1 2 3 4 5 6 10 11 
RTSUSPO 10528 7
0 1 
UQSUVTQRTQ 10529 10
0 1 2 3 4 
TVVUTVXVVUTRRQTRSPVTQ 10530 21
1 2 3 4 5 6 7 8 10 11 12 13 14 15 
UOTRUU 10531 6
0 
TTSRRU 10532 6

TWUVSTUTTW 10533 10
0 1 3 
RTSSU 10534 5

QORTRVSUSUVTST 10535 14
0 1 2 3 4 5 6 7 8 
KKTRQTTSQSRPTRRTSSTTTRRQRSUQPRSUNUQRQUWSSSRRVUQSRT 10536 50
0 1 2 3 4 5 6 7 8 9 10 11 13 17 19 23 24 25 26 27 28 29 30 31 32 33 34 35 36 37 38 39 41 42 43 44 
USTTTSVTVTWTTRTRSPSSSSRP 10537 24
0 1 2 3 4 5 6 7 8 9 10 11 12 13 14 15 16 17 18 
SWSTTUUSTUUURRUUTR 10538 18
0 1 2 3 4 5 6 7 8 9 10 11 12 
QSVQTTSTURUTTTSRWH 10539 18
0 1 2 4 5 6 7 8 9 10 11 12 
SWTTSVTTQYTRB 10540 13
0 1 2 3 4 5 6 7 
QUSQPTNM 10541 8
0 1 2 
TUTVUTTVTSTSUUVRUUSSURUUTTTQUTTVTOPSRQUSSTN 10542 43
2 3 7 9 10 11 12 13 14 15 18 21 22 23 24 27 28 29 30 31 32 33 34 35 36 37 
RQSUTT 10543 6
0 
TRWTTRRRSRRSSUUTVUUUUUSRSSPTSSRSQQUQRRSSQ 10544 41
0 1 2 9 16 22 23 24 25 29 34 35 
SRNNRQRVQ 10545 9
0 1 2 3 
VVTUUTUTRTRRTVRSTTTTTRTTSUSRVRUTTURRVUSRVURUVRTVTRTTSRSTTSSRUURTTTRUTRTTI 10546 73
0 4 6 8 9 10 11 12 13 19 23 24 25 26 27 28 29 30 31 32 33 34 35 36 37 38 39 40 41 42 43 44 45 46 47 48 49 51 52 53 54 55 56 60 61 62 65 66 67 
QNQQRQSQRTQPSSTTRTUURS 10547 22
0 1 2 3 6 7 8 9 10 14 
URURTSVTUTUSTSC 10548 15
0 1 2 3 7 9 
TTUSURUSUA 10549 10
0 4 
VRSTTRUSUSTRUSS 10550 15
0 4 5 9 
PRTPUTUSTUUUQUUUSUTRVVSRQURTVWUUP 10551 33
0 1 2 3 4 5 6 7 8 9 10 11 12 13 14 15 16 17 18 19 20 21 22 23 24 25 26 27 
SOUURVUTTUB 10552 11
0 1 2 3 5 
URRSSVTTUQSUTSUTTSVVTSTQTTRTQ 10553 29
0 1 2 3 4 5 6 8 9 17 18 19 21 22 23 
TVWUTTSSUTRUUVSV 10554 16
0 1 2 7 8 10 
RTSRSTE 10555 7
0 1 
STUUQSR 10556 7

STUQUUUTSVUUUUTUS 10557 17
1 2 5 
SQRSTQUTTTTSVPSUUTUTC 10558 21
2 3 4 8 11 12 13 15 
RQSTSTRUUT 10559 10
1 4 
QTSUSUUTSRSUTSRSPRS 10560 19
0 5 6 10 11 12 13 
UTRVVRTVVVTSVUVTSTWVSL 10561 22
0 1 2 3 4 5 7 8 9 12 13 14 15 16 
TURUSUSURTQV 10562 12
0 3 6 
UTUUSTRSRVVVQTWSTVUTQSSTUVQPPRTUTSUTVWTTUTTPRP 10563 46
0 3 4 5 6 7 8 9 10 11 12 13 14 16 17 18 19 20 21 22 23 24 25 26 27 28 29 31 32 33 34 35 36 37 38 39 40 
TSQSQQQVTTQTRUWTSTTTTRUTTUSSTUTUTVRRSRQTSSQRQOPROQPRQRQQTSRSUUORRTSRTQSSPRSRRRRUSRSS 10564 84
0 1 2 3 5 6 7 8 9 10 11 12 13 14 16 21 29 30 31 32 33 34 38 41 42 43 44 45 46 47 48 49 50 51 52 55 56 57 58 59 60 61 62 63 64 65 67 68 72 74 75 76 77 78 
MXSQSPN 10565 7
0 1 
QSTSTVUTRTTSSTSRQ 10566 17
0 2 3 5 
RTRO 10567 4

VQTRSPQTRRNTQSTSQSQSQ 10568 21
0 1 2 3 4 5 6 7 8 9 10 12 13 
QSTQQTTUT 10569 9
0 1 2 3 
TURSSQQQQTTSSTA 10570 15
1 2 3 4 5 6 7 8 9 
TSQUUSSRS 10571 9
0 1 2 3 
TWTVSRVSRVUUTUSVTH 10572 18
0 1 2 3 4 5 6 7 8 10 11 12 
OTRSTVVTPUSUVVSRUTRR 10573 20
0 3 4 5 6 7 8 9 10 11 12 13 
QSRUVSSQG 10574 9
0 1 2 3 
TRSRUVTSQUQTTSSSTRRQSUQRTRSUSVTSSTPRRUSTTTSTRUSSUSUPRTTUSRTRTSSUTTTTSUTVUUTVTUSVVVSUUSUL 10575 88
0 1 2 3 4 5 6 7 8 9 10 11 12 13 14 15 16 17 18 19 20 21 22 23 24 25 26 27 28 29 30 31 32 33 34 35 36 37 39 40 41 42 43 44 45 46 47 48 49 50 51 52 53 54 55 56 57 58 59 63 64 65 66 67 68 69 70 71 72 73 74 75 76 77 78 79 80 81 82 
UTSTU 10576 5

TTTSSSSVSQSSSVSQSUTSSU 10577 22
0 1 2 3 4 5 6 7 8 9 10 11 12 13 14 15 16 
NOQQQQRSRRQTRRRRQSUVTVUQW 10578 25
0 1 2 4 5 6 8 10 11 13 14 15 16 17 18 19 
TVUVSSTSS 10579 9
0 1 2 3 
TTUSSRTRUSSTTRSRSXTSSVPURSD 10580 27
0 1 2 3 5 6 7 8 10 11 12 13 14 15 16 17 18 19 20 21 
STUTTTQTTTTTSWSUTTURVTUUQQTTRTVTTSSUPSPTSVSVVWTURUSQURT 10581 55
3 4 5 6 9 10 11 12 13 18 19 20 21 22 23 24 25 27 28 30 32 33 34 35 36 37 38 40 41 42 43 44 45 46 47 
SOVSSTRRQRSURQTTU 10582 17
0 1 2 3 4 6 7 8 11 
SQRQPPPRPRPRQQQRTQ 10583 18
0 1 2 3 4 5 6 7 8 9 10 11 12 
UUTTTTUSWSRSPPURSPQROPPQQPPSQRQPQQPOQPQOQQOPPOOQQPOPORSUQQSUUB 10584 62
0 2 3 4 5 6 7 8 9 10 11 12 13 14 15 16 17 18 19 20 21 22 23 24 25 26 27 30 31 32 33 34 35 36 37 38 39 40 41 42 43 44 45 46 47 48 49 50 51 52 53 54 55 56 
RTRVUSVTTTTUSVQRUSVSS 10585 21
0 1 2 3 4 8 9 10 11 12 13 14 
STSTXUTRSSUTTUU 10586 15
0 1 2 3 4 5 6 7 8 9 
USVUTSVSU 10587 9
0 1 2 3 
QTUURSTSTS 10588 10
0 
QRSUUTUVSTUS 10589 12
0 1 4 
NTSQQQSSTTUTOVRSSSTQTQSPRPTORSQRRQUTQOQPQPPQQQPSOQ 10590 50
0 1 2 3 4 5 7 8 9 10 11 12 13 14 15 16 17 18 19 20 21 22 23 24 25 26 27 29 30 31 32 33 34 35 36 37 39 41 42 43 44 
QUTWTUSTTD 10591 10
0 1 2 4 
QWTTURVVVSV 10592 11
0 1 2 3 4 5 
RSTSP 10593 5

TVTUUUTS 10594 8
0 1 2 
SSTRTTSSTQUTSTTURRSWUTU 10595 23
5 7 9 12 13 14 15 16 17 
TQQTTYTTTUTUVTTUUUUUTWSS 10596 24
0 1 2 3 4 5 6 7 8 9 10 11 12 13 15 16 17 18 
QUOUSR 10597 6
0 
RUQSTPTRUUQRSSUUVSRSUTTSM 10598 25
0 1 2 3 4 5 6 7 8 9 10 11 12 13 14 15 19 
RTTUTSSTRTURUVTTVURE 10599 20
7 8 12 13 14 
TTTSVUUSRTTRRSQPSRVTUUSTTUVRTUUSUV 10600 34
0 2 3 5 6 8 9 10 11 12 13 14 15 16 17 21 22 23 25 26 
PQPUQPRUTSV 10601 11
0 1 2 3 4 
NTRSSRTSSPQSORTSQRRPQQSC 10602 24
0 1 5 6 7 8 9 10 11 12 14 16 17 18 
QSSUSQSS 10603 8
0 1 2 
QQTSVTTTSVT 10604 11
0 4 
TUSWRV 10605 6
0 
RTSTTUVUTVTS 10606 12
1 2 4 6 
TUUSUUTXSTTSUA 10607 14
2 3 4 5 6 7 8 
TTQ 10608 3

QUSTSQQRPQE 10609 11
0 1 2 4 5 
STSSVRQQQTRSQQQRRRSRSSQRVSSUUSTRUX 10610 34
0 1 2 3 4 5 6 7 8 9 10 11 12 13 14 15 17 18 19 20 21 22 23 24 25 27 28 
LJSMLPMNNQ 10611 10
0 1 2 3 4 
TTVVVSTTUQQE 10612 12
0 1 2 3 4 5 6 
SSSQQRURTQTRSSSN 10613 16
0 1 2 3 4 5 6 7 8 10 
TRQPRM 10614 6
0 
RSVTSUTTUUQTTSST 10615 16
0 1 2 7 8 
UVRTRTSTSTTSTTQTSSTUTQPTTSTE 10616 28
0 1 4 9 10 11 14 15 16 17 18 19 20 21 22 
LQUSTQWSSUVRM 10617 13
0 1 2 3 4 5 6 7 
PQUTTTTSVVQ 10618 11
0 1 4 5 
URUSVVTTTTU 10619 11
0 1 5 
TUSRTU 10620 6
0 
RUUTUTSRSSTI 10621 12
0 4 6 
RTWSRVVT 10622 8
0 1 2 
STRTRRVTTTXUSSRUTUURVN 10623 22
0 1 2 3 4 5 6 7 8 9 10 11 12 13 14 15 16 
UQSUTTTTUP 10624 10
0 1 4 
TTTTQUUC 10625 8
1 2 
SRQSVUVSURUTTVV 10626 15
0 1 2 5 6 7 8 9 
RSVUS 10627 5

STUT 10628 4

STSSTSTQRRURUVRS 10629 16
0 2 4 5 6 7 8 9 10 
TRRQTTP 10630 7
0 1 
UUS 10631 3

OVTT 10632 4

SRSRSUVVT 10633 9
0 1 2 3 
TWUSVV 10634 6
0 
OVTURUSVQRUSS 10635 13
0 1 2 3 4 5 6 7 
OTSQVWUS 10636 8
0 1 2 
XVVUTXVUWVRG 10637 12
0 1 2 3 4 5 6 
QUTSURPTRSNSTSTURS 10638 18
0 1 2 3 4 5 6 7 8 9 10 11 
RSS 10639 3

NRTTRSF 10640 7
0 1 
VUVSUUVTUUTVTUUT 10641 16
2 4 5 6 8 9 10 
URTTRVSUUTTTSSRQSVPRUQTUSSWURSUPTOSSURRQRURSSUTTTSVTSSSRUSTUQTUQPRRTSTSSSSRSSUSSTSSUQTSQUSSURUTSSTSSSUSQTRTTSSQTTTSRVRTSSSRSSSRRRUTRRUTTURTUQSQSTSUTQTRRPQSTUSSSTSRRRSSSSSUSTRTTUQ 10642 178
0 2 3 10 12 13 14 15 16 17 18 19 20 21 23 24 25 26 27 28 29 30 31 32 33 34 35 36 37 38 39 40 45 47 48 49 50 51 52 54 55 56 57 58 59 60 61 62 63 82 83 84 85 86 87 92 100 101 103 107 108 109 110 112 114 115 116 124 125 126 128 131 135 136 137 138 139 146 147 148 149 150 151 152 169 170 172 
SRUTSTYUVVTRTQQM 10643 16
0 1 2 3 4 5 6 7 8 9 10 
RSUVTVRTSTTRS 10644 13
0 1 3 
TRRRUTS 10645 7
1 
TUUH 10646 4

RSTURUQST 10647 9
0 1 2 3 
RUUSVSQURRTRTSVSSSSURTSTSSUSRRSTVPUPPRRSRRQV 10648 44
0 1 2 3 4 6 7 8 9 10 11 13 14 15 19 20 23 24 27 28 29 30 31 32 33 34 35 36 38 
SUVVRQSTVPTSQ 10649 13
0 1 2 3 4 5 6 7 
TUSUVURTSUUQU 10650 13
1 2 3 6 7 
QPRPRSTSP 10651 9
0 1 2 3 
UQQRTTTUQRTVF 10652 13
0 1 2 3 4 5 6 7 
QTSTSR 10653 6
0 
TUUURQRQSS 10654 10
0 2 3 
TRRSR 10655 5

QRQUUSSVSURURPP 10656 15
0 1 2 3 4 5 6 7 8 9 
RSWTVTSSV 10657 9
0 1 2 3 
SUUUWUUSTT 10658 10
0 2 3 4 
TTVSRTTUYVYWVM 10659 14
0 3 4 5 6 7 8 
PQSRRURUVWUSRTUQWTTO 10660 20
0 1 2 3 4 5 6 7 8 9 10 11 12 13 14 
QTVUTRUWTP 10661 10
0 2 3 4 
TWUSTUTSTUSRSTSSSR 10662 18
0 1 6 7 9 10 12 
SWUSTSVVVXTVTUS 10663 15
0 1 2 3 4 5 6 7 8 9 
SSSRSRTTRRUSTUPPSTUTSUVS 10664 24
1 2 3 5 6 9 10 11 12 13 14 15 
WTUTSRSSUTUPTRTUTTQSQPSQQTQQRU 10665 30
0 1 2 5 6 7 8 9 10 11 13 17 18 19 20 21 22 23 24 
QQUSUSTSQWTSUA 10666 14
0 1 3 4 5 6 7 8 
J 10667 1

TTTS 10668 4

TTT 10669 3

VTWTSSS 10670 7
0 1 
SRTQSUTVTSSQSTTSQUSUVU 10671 22
0 1 2 3 6 12 15 16 
TUUUTWTUTUT 10672 11
0 2 5 
QTVSYSS 10673 7
0 1 
RTPSPSRSRTSUD 10674 13
0 1 2 3 4 5 6 7 
TTTQSTSVSSTSSTRTRUTSSTSR 10675 24
0 1 2 3 4 5 6 7 8 9 10 11 12 13 14 15 16 17 18 
UWSUWVRSUTTSQTW 10676 15
0 1 2 3 4 5 6 7 8 9 
TTUSQRSRSUSQ 10677 12
2 4 6 
MOROUSQSTRSRUTUSSRSUUTRORRD 10678 27
0 1 2 3 8 9 13 14 18 19 20 21 
STTTSSTRVTSUSTVSJ 10679 17
4 5 6 7 8 9 11 
QRURUVUTRTT 10680 11
0 3 
UTRUTTI 10681 7
0 1 
QUSRRRSSTRSQTWSTQS 10682 18
0 1 8 9 10 11 12 
SSQPUSSTPSSTTUUTQ 10683 17
0 1 2 3 4 5 7 8 11 
SST 10684 3

TUL 10685 3

UTUTRTUTTVTUU 10686 13
1 4 7 
SUUUWUSSUJ 10687 10
0 1 2 3 4 
VTTSPTSVTS 10688 10
0 1 2 3 4 
TUVRURV 10689 7
1 
STTRSSTVG 10690 9
1 2 3 
VTVUTUUTRUUSRTUU 10691 16
6 7 8 10 
RVSRUTRTSRSR 10692 12
0 1 2 3 4 5 
UTSTUVVTTVK 10693 11
0 1 3 4 5 
USTSTSPRUTRTTSUUTTRTSVTQSE 10694 26
2 3 4 5 6 13 14 16 18 19 20 
TUTR 10695 4

PRTSRRSUSVTUTVUTSSQ 10696 19
0 2 3 4 5 6 8 9 10 13 
QPRUTPVTTUP 10697 11
0 1 2 3 4 5 
RSQUUSTTTTSRRUSQTUUUTTSSRTTRRSVTRSUTUTSTUUV 10698 43
0 1 2 3 5 8 9 10 11 12 13 14 15 17 20 21 22 23 25 26 27 28 29 30 31 32 33 34 35 36 37 
QSTSQRTTO 10699 9
0 1 3 
QSURSTRTTSTRUTVTSVVPSQTTSUUUUTURQURSSSSTSRTUUVUUSSTSUTUSTTSTTSRRVSSTTRRUUVSRSTURTUTURTTUPTTXUVVTUTUUVTTUSRSSXTTVRTSRVUSTQWUTTRSVVTUUUUTVUSRVRWP 10700 143
0 1 2 4 5 6 7 8 10 11 12 13 14 15 16 17 18 19 20 21 22 23 24 25 26 30 31 32 33 34 35 37 38 39 40 41 43 44 45 46 47 48 52 53 54 56 57 58 59 60 61 62 63 64 65 66 67 68 69 70 71 72 73 74 75 76 77 78 79 80 81 82 83 84 85 86 87 88 89 90 91 92 93 96 97 98 99 100 101 102 103 104 105 106 107 108 109 110 111 113 114 115 116 117 118 119 120 123 124 125 126 127 128 129 130 131 132 133 134 135 136 137 
TTST 10701 4

UWVVSUVTUUQ 10702 11
0 1 2 3 4 5 
PRQSP 10703 5

PUUUTVUNRQLLROUTSQOOQPSQUSRRTRTU 10704 32
0 2 3 4 5 6 7 8 9 10 11 12 13 14 15 16 17 18 19 20 21 22 23 24 25 26 
TST 10705 3

QQPRQOPOQPSQRTURTWWUUQQWB 10706 25
0 1 2 3 4 5 6 7 8 9 10 11 12 13 14 15 16 17 18 19 
VTB 10707 3

RSTSTTST 10708 8

RUTUUTUTRVTUSQ 10709 14
0 4 5 6 7 8 
UW 10710 2

SSSTRUSTUUUUTVTTSRU 10711 19
13 
WTUSTUSUTSSUU 10712 13
0 1 2 5 7 
RUQQTVTUSRSTRUPTSSSNPTUUUQQRUTTUSRSTVQSUXTVRSV 10713 46
0 1 2 3 7 9 10 11 12 13 14 15 16 17 18 19 20 21 22 23 24 25 27 28 31 32 33 34 35 36 37 38 39 40 
QQTRSQSTMTRQRRSUSURSQSRR 10714 24
0 2 3 4 5 6 7 8 10 13 15 16 17 18 
QUTTSRURRSTSUSRUPSRTTSTSSTSVUTTTTRVTSUSTUTSSWUTQTVTVRTUTTUTSTRTUTSSTTWRRTSQ 10715 75
0 2 3 4 5 10 11 12 13 14 15 16 22 23 31 32 33 38 39 40 41 42 43 44 45 47 48 49 50 51 54 57 58 59 64 66 67 68 69 
TTRQSSTSQVSTSRQSVTSSSSTUUSRTSSSUSTURTSTTTURSSRVSTRSQPVUJ 10716 56
0 1 3 4 5 6 8 11 14 17 20 21 22 23 24 30 31 32 33 40 41 42 43 44 45 46 47 48 49 50 
USORRTTSSUQS 10717 12
0 1 2 3 4 5 
RUOPTSSSTTO 10718 11
0 1 2 3 5 
TTSUSUQSUUSUSURSURWTUVUTTUTSWXVUTI 10719 34
2 3 4 5 6 9 10 11 12 13 14 15 16 17 18 20 23 24 25 26 27 28 
STTRT 10720 5

SSSSUUVTSVTTTSTURUUSQUS 10721 23
2 13 15 16 17 
TSTTSUSSR 10722 9

RSSUJ 10723 5

QSSSSTQTSRTSPTRQTSSTTSSUSQRSUQRQSSTRWQSSQF 10724 42
0 2 3 4 7 8 9 10 11 12 14 15 16 21 22 23 24 25 26 27 28 29 31 32 33 34 35 36 
UUURSUTRTSSUPSUSSTSURSTD 10725 24
0 2 3 6 7 8 9 10 11 12 16 18 
STSF 10726 4

OUUU 10727 4

QSUQTSC 10728 7
0 1 
STSTTSQTRUSPQOPPQPQQQPRRPQPUPQPQSURSNTURQSRQQQRPTTVRTRPQQOQQQSRQSSRQQQQQQRQRRQSSSSE 10729 83
3 5 6 7 8 9 10 11 12 13 17 19 20 22 23 24 25 26 27 28 29 31 32 33 34 35 36 37 38 42 43 44 45 46 47 49 50 51 52 53 54 55 56 57 58 59 60 62 65 72 73 74 76 77 
TRQSSPVUTQSQVSUSTQRQTTSSTRTUSRSVUPRTSUSRURRRQUSQTSTTU 10730 53
0 1 2 3 4 5 6 7 8 9 10 11 12 14 15 16 17 18 19 20 22 24 26 27 28 29 30 31 32 33 35 36 37 38 39 40 41 42 43 44 45 46 47 
PRUUTTSU 10731 8
0 
STUVUTUTQVTTT 10732 13
0 1 2 3 4 
RTUVTVC 10733 7
0 1 
SVSURUTTTSTTURRQRWWWSUTSVWUSTQSSSR 10734 34
0 1 2 3 4 5 6 7 8 9 10 11 12 13 14 15 16 17 18 19 20 21 22 23 24 25 26 27 28 
SSVSTUVTSTT 10735 11
2 5 
TTSQUSVSTTT 10736 11
0 1 2 4 
TVUTVRUTTWU 10737 11
0 1 3 4 5 
RVUTTTTTSXV 10738 11
2 4 5 
SSURUUSTTSSUSTTUTQTWT 10739 21
1 2 14 15 
PUUSQRTQTUSQSTSUPRRQRR 10740 22
0 1 2 3 4 5 6 7 8 9 10 11 12 13 14 15 
PQSSXUUSTSSTTV 10741 14
0 1 2 3 4 7 
QUQSRRUVSTSRTTUV 10742 16
0 1 2 3 4 5 6 8 
RSQRURSUSUVVUTVS 10743 16
2 3 4 5 6 9 10 
QRTUSTTUTVUWVUURVUVTTU 10744 22
0 4 5 6 7 8 9 10 11 13 14 15 
SUTTTSUUUS 10745 10

TUUUUTUUTTU 10746 11

QSTTTTTTRTSSVJ 10747 14
0 1 2 3 4 5 6 7 8 
SUTUVUVR 10748 8
0 1 2 
SSWVWRSYTUYXSUTX 10749 16
0 1 2 3 4 5 6 7 8 9 10 
TVWVSVRSVSRTK 10750 13
0 1 2 3 4 5 6 7 
TUUSTUSUSURTVUUTVTUSUVVUTSRSQQQRTUVSSRTUUSVVUUURSUVUVSSTA 10751 57
5 8 9 17 18 19 24 25 28 29 30 31 36 37 38 39 40 42 43 45 46 47 50 51 
PVQSRUWSTTTTRUVSTRWVSRRQUSTS 10752 28
0 1 2 3 4 7 9 10 12 13 14 15 16 17 18 19 21 22 
TTRTTTTS 10753 8
0 1 2 
TUSTTUSSSUSRRWTUVU 10754 18
1 4 5 7 8 9 10 11 12 
RSUST 10755 5

TUTTUPPSM 10756 9
0 1 2 3 
TVUVSUTUWWVVXWTSXUUW 10757 20
2 3 4 5 6 7 8 9 10 11 12 13 14 
TTUU 10758 4

STTORUUTUUV 10759 11
0 1 2 3 4 5 
PUTSUTSTQTRTSTSU 10760 16
0 3 4 5 
RRTTSSTSSTTRUSRSVTP 10761 19
1 11 12 13 
STSTVUTTSTRRQSPL 10762 16
4 8 9 10 
SKPTSRTM 10763 8
0 1 2 
OSSTWTSTTU 10764 10
0 1 2 3 4 
SUTTRTUTVWUSVVTUUTTWUWSUSVUVUTUTVUTVUSVSVTVTSTURRVSUQUTUSTTUQTTSSUUTTTTUTTTTSTTTSUSTTUURUSRVVTURTUUTTTRRUTTRTRQUTTUSUVSVTTSUSUTVQTRTSVSUTTQUVRTSTRTRUTRVSUUQUSTSUTTSTSVTSSTWTSRTRSTSTVTUTTVUSUVUSXTUUUPRPQL 10765 203
4 5 6 7 8 9 16 17 18 19 20 21 22 23 26 30 34 35 36 38 39 40 42 45 46 49 50 51 52 55 56 57 58 60 82 85 87 88 89 90 92 94 103 104 105 106 107 109 110 111 112 114 115 117 118 119 120 123 124 125 126 127 128 129 130 131 132 133 134 136 139 140 145 146 147 148 149 150 151 152 153 154 155 164 166 167 168 169 170 171 184 185 188 189 190 191 192 193 194 195 196 197 
TRTR 10766 4

TRUR 10767 4

PNSUUTL 10768 7
0 1 
TUSSSTRSSRRRTTSQQRRSSUTTUQSTSQVUUTVUQSRUUSRVQTSTTSTUUUK 10769 55
1 7 8 9 11 14 16 17 20 21 23 26 27 28 29 31 32 33 34 35 36 37 38 39 40 41 42 44 49 
UTWSTURUTUTQTSS 10770 15
0 1 2 4 6 7 
TUU 10771 3

PSUSTT 10772 6
0 
QMSRQOUVRK 10773 10
0 1 2 3 4 
QTT 10774 3

RU 10775 2

RPRRTSSUSTSRRTSSTRPPQ 10776 21
0 1 9 13 14 
SQQRTRRSUTRUSUC 10777 15
0 2 3 5 6 8 9 
SVSS 10778 4

TUQUTS 10779 6

USSSUUTT 10780 8

TWRUSSTRVWRTSUUSVTVSWTUTI 10781 25
0 1 2 4 5 6 7 8 9 15 16 17 19 
PSQSUTWRF 10782 9
1 2 3 
RPRSPQQPRSUQRPTRSSRQRPPTRRTTSTQTSRPQRSMRSRQRQPRTQTSRTQTQNQPSTQQQRRQSUQQSSQQQTUTQSSSVTRQRTSTTVSE 10783 95
0 1 2 3 4 5 6 7 8 9 10 11 12 13 14 15 16 17 18 19 20 21 22 23 29 30 31 32 33 34 35 36 37 38 40 42 43 44 45 46 48 49 50 51 52 53 54 55 56 57 58 59 60 61 62 63 64 65 66 68 69 70 71 73 74 75 77 78 79 80 81 82 83 84 85 86 88 89 
VTTTSUUSUSSVTSVVUVVTUSUVUUUVTTL 10784 31
6 10 11 12 13 14 15 16 17 25 
STTTQQSPSRTT 10785 12
0 1 2 3 4 5 6 
QRRTUR 10786 6
0 
TSUN 10787 4

QTSQI 10788 5

SUUTSTUSRTSUL 10789 13
4 7 
PTSTVL 10790 6
0 
USUWVUUTSUTT 10791 12
0 1 2 3 4 5 6 
TJUTQSTURTUSSVQS 10792 16
0 1 2 4 8 10 
SSTTSQSSSRTSTSSSUSSTSSUTRTRTQSQX 10793 32
3 7 22 23 24 25 26 
USUTSXTWRPU 10794 11
0 1 2 3 4 5 
SUTTRSTUUUUUWUQ 10795 15
3 4 7 8 9 
QOTTRSUSXSVTUU 10796 14
0 1 2 3 4 5 6 7 8 
TSONVRUTUTVUUUUUSSTTURSPRTO 10797 27
0 1 2 3 4 10 18 19 20 21 
STRRTTVRRUTRRQVTVTM 10798 19
2 3 4 5 6 8 10 11 12 13 
TSRTSRTNTE 10799 10
0 1 2 3 4 
TUWT 10800 4

USTYTRTTSUVSSRN 10801 15
0 1 2 3 5 7 8 9 
UQUOQUTSRQRQ 10802 12
0 1 2 3 4 5 6 
RSRSSTSQRTQTSSTUUTN 10803 19
0 1 2 3 4 5 6 7 8 9 10 11 12 13 
USUQ 10804 4

TSTTQ 10805 5

UM 10806 2

VTRSVTRR 10807 8
0 2 
RF 10808 2

USVSSUTRSUTTUTRTWUVQ 10809 20
0 1 2 7 8 9 10 11 12 13 14 
UUUTUTUUUUTUSTU 10810 15
6 8 
WSSTSUTSURRTSWTSTTSWTUUF 10811 24
0 6 8 9 10 11 15 16 17 18 
ONSSSRSRSQPQROPOTRQTQTQQRTTOSPRQSSQPRSRPRQUSQ 10812 45
0 1 7 8 9 10 11 12 13 14 15 16 17 18 19 20 22 23 24 25 26 27 28 29 30 31 34 35 36 37 38 39 
SUTUUUTUTQTTQRRRSRRTRUVWSSRSTVTORTSQQRPA 10813 40
4 7 8 9 10 11 12 16 17 18 19 20 21 22 23 24 25 26 27 28 29 30 31 32 34 
OSUSSUTRRR 10814 10
0 2 
RTSPVSRTUVTT 10815 12
0 1 2 3 4 5 6 
URSQSSSQQSH 10816 11
0 2 3 4 5 
TUSTR 10817 5

UUVK 10818 4

SSSRN 10819 5

UVRSST 10820 6
0 
QUTSTUSUVSPTTSTPTURE 10821 20
3 5 6 7 8 9 10 11 12 13 14 
QTD 10822 3

SSTPQQSURQSUSUURA 10823 17
0 1 2 3 4 5 6 9 11 
VRV 10824 3

RRTRRRVSTSSURRU 10825 15
0 1 2 3 4 5 6 9 
STTRT 10826 5

SQTTURUSVTUUUUVTSRTQSUTVTTSRTSRRTSTTTSVSTPSVU 10827 45
0 1 2 3 4 5 6 7 8 9 10 11 12 13 14 15 16 17 18 19 21 22 23 24 25 26 27 28 29 30 33 34 35 36 37 38 39 
RRTVURRRRQSUVSVUTQ 10828 18
0 1 2 4 6 7 8 9 11 12 
RTTR 10829 4

TOTTSTPUSSTSRRRRSRTTSTRTD 10830 25
0 1 2 3 4 5 6 10 13 16 17 18 19 
SPRSRSTPTSRSTSSUWTSTTUSVSSTU 10831 28
0 1 2 3 4 5 6 7 9 11 12 13 15 16 18 19 20 21 22 
SWUSWUSSUUSVR 10832 13
0 1 3 4 7 
TSUSTUUUTUTUUUSSUTVVUVUVVWTSUU 10833 30
14 16 17 18 19 20 21 22 23 24 
QTUTTUSVUTRSS 10834 13
0 5 6 7 
SRSTQUTSVSVTRUTUSTSUUQP 10835 23
0 1 6 7 8 9 10 11 15 16 17 
QTUSTTS 10836 7
0 
RSUSWUTTUSTTSM 10837 14
0 1 2 3 4 6 7 8 
SSUSTTVSTTSTPRUSTTRQPQSQPOTRURTSSSRSTSSUB 10838 41
1 2 5 6 7 8 9 13 14 15 16 17 18 19 20 22 23 24 25 30 31 34 35 
STSSNRQ 10839 7
0 1 
RUUTTUUVC 10840 9
3 
UUVUUTVUUUSRTRQQNI 10841 18
0 1 2 3 6 9 10 11 12 
SSUURSRQVUURV 10842 13
0 1 2 3 4 5 6 7 
RVSWTUUSUVRTC 10843 13
0 1 2 5 6 7 
QVTTSWVWTQTTUV 10844 14
0 1 2 3 4 5 6 7 8 
QUTTUUVTRWSSVB 10845 14
0 2 3 4 5 6 7 8 
TRSSRRORRSRTSRTQTRSONSURPTU 10846 27
0 1 2 3 4 5 6 7 8 9 10 11 12 13 14 15 16 17 18 19 20 21 
TWUUTTWURVU 10847 11
0 1 2 3 4 5 
PRUWSUSTVSUVRQSRVTQR 10848 20
0 1 2 4 5 6 7 8 9 10 11 12 13 14 
OTTTTVSVO 10849 9
0 2 3 
STTVTSVUTVUSSRSRTTTTUSSTTTTUVS 10850 30
1 2 3 8 9 15 19 
SQPRQTQWM 10851 9
0 1 2 3 
QTPVTTUUSS 10852 10
0 1 2 
STTTSS 10853 6

UUVSRUSTUSTUUTRSTSPUSSQWRVVSSRUT 10854 32
0 2 3 4 10 13 14 15 17 18 19 20 21 22 23 24 26 
TSRQSSRSSUSUVSQD 10855 16
2 3 7 8 9 10 
SROTSQTRTSSUTUTUUSTRUUUUUVUSR 10856 29
0 1 2 3 4 5 6 7 11 12 14 18 19 20 23 
QVUSSTTRTRSTWUUVTVRWTTWSTTUI 10857 28
0 1 5 7 8 9 12 13 14 15 16 17 18 19 20 21 22 
TS 10858 2

TUVTT 10859 5

USUVQNQTRQVQQQVTNTSRTSRTPTTPRRQPSRQTSM 10860 38
0 1 2 3 4 5 6 7 8 9 10 11 12 13 14 15 16 19 20 21 22 23 24 25 26 27 28 29 30 31 32 
QRVVUUVSUTSTWUSPQUSSPUTUTWTTVWSVRTTSQTWTXSTWURVVWVUVUTWTTTVTUUUR 10861 64
0 1 2 3 4 5 6 7 8 9 10 11 12 13 14 15 16 17 18 19 20 21 22 23 24 25 26 27 28 29 30 31 32 33 34 35 36 37 38 39 40 41 42 43 44 45 46 47 48 49 50 51 52 53 54 55 56 57 58 
RWTRVSTRRSRUUSTSUUTTUSVTSTXSQQSWRUUUUUTTTD 10862 42
0 1 2 3 4 5 6 7 8 9 10 11 15 16 17 20 21 22 23 24 25 26 27 28 29 30 31 32 36 
TRUTUUTTVTSRSRTQRSQRRQRTRSUPSTQRSRQTSRRTRSTQRSRRSQSTSRTQQTRRSRSTQSSUQTUTRQSRSSB 10863 79
0 1 5 6 9 10 13 14 15 16 17 18 19 21 22 24 25 26 27 29 32 34 37 39 40 42 43 47 48 50 51 52 53 54 60 63 64 65 66 67 68 72 73 
RUQWVURWTRTSTTQTTSTUUT 10864 22
0 1 2 3 4 5 6 7 8 9 10 11 13 14 15 16 
RSSUUSWVRTR 10865 11
0 1 2 3 4 5 
TUSUTSUTRQSRTRQVUSSSURUUUVSK 10866 28
4 6 7 8 9 10 11 12 13 14 15 16 18 19 21 22 
Q 10867 1

SWT 10868 3

RWTW 10869 4

SSUTSSSQQQUTRRSQUV 10870 18
2 3 4 5 6 7 8 9 11 12 
RTVUVTVUSTUVUSSTT 10871 17
0 1 2 3 6 9 
QVUVSTSU 10872 8
0 1 2 
UTV 10873 3

RRRSVSTRSVRTUWSTSTVD 10874 20
0 2 3 4 5 6 7 8 9 10 11 12 13 14 
SXVTTTSVTU 10875 10
0 1 4 
QPRTSVUUTSRRTTTUS 10876 17
0 1 2 4 5 6 7 10 
STRSTTRSTRTUVRVSSTRSTQTRURSURTTSRQSTSSUS 10877 40
3 6 7 8 9 10 11 12 20 21 22 23 32 33 
UVWSTVTSVUTTTURVTSRRUTURTTRSN 10878 29
0 1 2 3 10 13 14 17 18 19 23 
TUTSQSSSST 10879 10
2 3 4 
STSSSQSSTSSTSTRQSSRTSK 10880 22
0 1 2 3 5 6 7 8 9 10 11 12 13 14 16 
RRTUT 10881 5

PPSTSUUTUTUUVWURRPPQRRRRSTTSTTVUSTSPTTQVTVUUSUTXUUUVTTWRSUSRTQSRQRQQQRQTK 10882 73
0 1 4 7 9 10 11 12 13 14 15 17 18 19 20 23 25 26 27 28 29 30 31 32 33 34 35 36 37 38 39 40 41 42 43 44 45 46 47 48 49 50 51 52 53 54 58 59 60 61 62 63 64 66 67 
STUUSSSTSSRSRQTQQU 10883 18
3 9 11 12 
SSTVS 10884 5

TVUVUM 10885 6
0 
SSSQSSTTUQUTUTTTVUVTU 10886 21
3 7 8 12 
TR 10887 2

TVSUTV 10888 6
0 
QTVTTVUSVUWVSQ 10889 14
0 2 3 4 5 6 7 8 
UUUUVTS 10890 7
1 
RRSWUTUTTVST 10891 12
0 1 2 3 4 5 
QTTRUUTTRUWUWUUVSS 10892 18
3 5 6 7 8 9 10 11 12 
SUUUTUUUWVTSC 10893 13
1 3 4 5 6 7 
TQUSUUTUPSTRSTSQRTTURSTUTQRTTUTJ 10894 32
0 1 2 3 4 5 6 7 8 9 10 11 12 13 14 15 16 17 18 19 20 21 22 23 24 25 26 
SSRVTSSSSTUSUTSVRSURSTRURQUTRSRTTTTSTVQTURVRTTSUTTUTSVUVRTT 10895 59
0 1 2 3 4 5 6 7 8 9 10 11 12 13 14 15 16 17 18 19 20 21 22 23 24 25 26 27 28 29 30 31 32 33 34 35 36 37 38 39 40 41 42 43 44 45 46 47 48 49 50 51 52 53 
QTTTUM 10896 6
0 
SQSRRRQTQUQRQC 10897 14
0 1 2 3 4 5 6 7 8 
TUSSSRUTQTVTUWRUUTTUUSTRVUUUTRURSSTTTTTTRTQTSSSTTRRSTVPS 10898 56
0 1 2 3 4 5 6 7 8 9 10 11 12 13 16 17 19 20 21 22 23 24 26 27 28 29 30 35 36 37 39 40 41 43 44 45 47 49 50 
SUVPRTRUTTTV 10899 12
0 1 2 3 
TSRUUV 10900 6
0 
TUVUVVTRSP 10901 10
0 2 4 
TUTTS 10902 5

TTUUTF 10903 6
0 
RRTSTRTUSTQQRUPURP 10904 18
2 4 5 6 7 8 9 10 11 12 
TB 10905 2

UWUTTVUTWUW 10906 11
0 1 3 4 5 
OOOMUS 10907 6
0 
USTWSTTSVTUTTTVRSPTTUVU 10908 23
0 1 2 3 6 7 11 12 13 14 16 17 
ORTSRQRRRPQTUTUQSRVSURSSRTTVTQRSRTTTS 10909 37
0 1 2 4 5 6 7 8 9 10 13 14 15 16 17 18 21 26 27 28 29 31 
SNQ 10910 3

TUUUTUUSVTVTUN 10911 14
2 3 4 5 6 7 8 
PUWTRU 10912 6
0 
VTURQTRQ 10913 8
0 1 2 
RTRRSTTSTSTSUSQTRTQS 10914 20
0 1 3 5 7 8 9 11 12 13 14 
TRSVVTUVSSRTUTRQUUUS 10915 20
1 2 3 4 5 9 10 11 12 13 14 
TVWTUSSTUU 10916 10
0 1 2 3 4 
QSUTSRUSRUQUB 10917 13
0 1 2 3 4 5 6 7 
QTRSVSSSTURO 10918 12
0 1 2 3 4 6 
UT 10919 2

TRRTRSSSRTVS 10920 12
0 1 3 6 
QWRURVV 10921 7
0 1 
SSTSTVQR 10922 8
1 2 
RTTRUTTTB 10923 9
0 3 
NRRUTUSSTQUTTTQSPUUSSSPRQSSQRSSUVUURSQRTSN 10924 42
0 1 5 6 9 11 12 13 14 15 16 17 18 19 20 21 22 26 27 30 31 33 34 36 
TRRSORQQQPQQPRSSQQSQQRSS 10925 24
0 1 2 3 4 5 6 8 9 10 11 12 14 15 
SSURTTRSSRTQRQH 10926 15
0 1 2 3 6 8 9 
RWWVSUTUTVV 10927 11
0 1 2 4 5 
RUUO 10928 4

VRWWVVVUSU 10929 10
0 1 2 3 4 
PUTTTSURRRRRTRSR 10930 16
0 4 5 6 7 9 10 
TTW 10931 3

RYTVSVRTUSVO 10932 12
0 1 2 3 4 5 6 
SVUTVTVVSUK 10933 11
0 1 2 3 4 5 
TRVSUWVRSTTRTSQRTTSRUSTVSTSUT 10934 29
0 1 2 3 5 6 9 10 11 12 14 17 19 22 
TRUUTTTTSUSVUTVRUTSH 10935 20
6 13 14 
NUSSTRUTUTVSUR 10936 14
0 6 
UVVUUTUTRXTUTUVUSW 10937 18
0 2 4 5 6 7 8 12 
UTSURR 10938 6
0 
TSUQVTUS 10939 8
0 1 2 
RN 10940 2

PPUVSVTVUVUSTUU 10941 15
0 1 2 3 4 5 6 7 9 
TSUVVUUVUSRQTSUTPPORSSRP 10942 24
0 1 2 3 4 5 6 7 9 10 11 12 13 14 15 16 17 18 
RSQTTTSTQRRSSTUSSVTSSURRQ 10943 25
0 3 4 5 6 7 8 9 11 12 13 15 16 17 18 19 
SSTTV 10944 5

SQTTQQTTB 10945 9
0 1 2 3 
QVUUUTSTTTRRR 10946 13

RVQQSRUV 10947 8
0 1 2 
TUTS 10948 4

NUSPTTSVUTRUTG 10949 14
0 1 2 3 4 5 6 7 8 
UVVUTRTSTQSUTUUTTVSRTTSSRSSTTSUTUQRPPSRSST 10950 42
0 1 15 16 28 30 31 32 33 34 35 36 
TSSRSSRRSRRRSQPRSRSQSRRSSQSRRTSRSRRPRSSTVPSRSVTA 10951 48
0 6 8 9 10 11 12 13 17 24 25 30 31 32 33 34 35 36 37 38 39 40 41 42 
SWVSWTUSVVU 10952 11
0 1 2 3 4 5 
PSRSTSVUSTUUSTTSSWSUU 10953 21
0 1 3 4 5 6 8 12 15 
RUSSVSTRTQ 10954 10
2 3 4 
RTWVRRTSSRT 10955 11
0 1 2 3 4 
PNOQPQSRRSPOPQRQPSPQPQPQSRTSRRPRSRSRSSTTSVURSSQRTQRRRTSRQRF 10956 59
0 1 2 4 5 6 7 8 9 10 11 12 15 16 17 18 19 20 21 22 24 25 26 27 28 29 30 35 37 38 39 40 41 42 44 49 53 
RUQUTSTTUSWTTTQUSUTJ 10957 20
5 6 7 10 12 13 14 
SUTSUTRUS 10958 9
1 2 3 
RSRWTT 10959 6
0 
OQTVN 10960 5

QTOSRRPVSSTSTRRURTQVUUVD 10961 24
0 1 2 3 4 5 6 9 11 12 13 14 15 16 18 
SVTTVTTVRL 10962 10
2 3 4 
TSVTP 10963 5

RUUT 10964 4

PVQSTUQSTVUVQSRQRQSN 10965 20
0 1 2 4 6 7 8 9 10 11 12 13 14 
URST 10966 4

UTSL 10967 4

STPSURRRSTSVRROSRRSNSRSSQR 10968 26
0 1 2 3 4 5 6 7 8 9 10 11 12 13 14 15 16 17 18 19 20 
RS 10969 2

RTWSTSTUTSWTR 10970 13
0 1 5 6 7 
TTSSSS 10971 6

QTWSUTTTRTTSQUQUTRRV 10972 20
0 2 8 9 10 11 12 13 14 
RNMUSSTUUT 10973 10
0 1 2 
SUTUUUTUTTUUSTTTUUTTRUUT 10974 24
0 4 7 8 15 
UQTRRRRSN 10975 9
0 1 3 
TSTRSQSRRSRTQUSQRR 10976 18
0 1 2 3 4 5 6 7 8 9 10 11 12 
QUUSTRUUVTUUSRUQUQTUVSQQTVSUSU 10977 30
0 1 2 3 4 5 7 8 9 10 11 12 13 14 15 16 17 18 19 20 21 22 23 24 
USSSUUVTRTC 10978 11
5 
UUVUWSTRVUUUSTPTTR 10979 18
0 1 2 3 4 6 9 10 11 12 
RTSSSTQTTUSUQUTVSSSSQTTSSSSSSPRSUTRRVRTT 10980 40
0 2 4 6 7 8 9 10 11 12 13 14 15 17 18 19 24 25 27 28 29 32 33 34 
SSTQUVRTVQ 10981 10
0 1 3 4 
STWTVVTUTSR 10982 11
0 1 2 3 
SQSH 10983 4

SRTTTUTVRSQTQRUUSSTUVQQRQQPQQRRPQSRSTWTVTRPRRSPRSUTTUUTURTTSUVSVURSQUTURTTSUTTTTRUSSSSTTSQT 10984 91
0 1 2 3 4 5 6 7 8 9 10 11 12 13 15 16 17 18 19 20 21 22 23 24 25 26 27 28 29 30 31 32 33 34 35 36 37 38 39 40 41 42 43 44 45 46 47 48 49 50 51 52 53 54 55 56 57 58 59 60 61 62 63 64 65 66 67 68 69 70 71 72 73 75 76 77 78 79 80 81 82 83 84 85 
URUTTSPTRUVRSSTTSVUUURRTOTU 10985 27
0 1 2 3 4 5 6 7 8 9 10 11 12 13 14 15 16 17 18 19 20 21 
SPRRRSW 10986 7
0 1 
TUUSTTUTSG 10987 10
0 4 
PUSVSSVSTRWO 10988 12
0 1 2 3 5 6 
RUTWSUTU 10989 8
0 1 
SSUQQVQ 10990 7
0 1 
QRRTRSUSSSQ 10991 11
0 1 2 
UTUSRTSQUVUVUUQRSVTRQTL 10992 23
4 6 7 9 10 11 12 13 14 15 16 17 
QRUQSUVSTUB 10993 11
0 1 2 3 5 
RRS 10994 3

TSP 10995 3

UTSTT 10996 5

SSXSSRUUUTVUL 10997 13
0 1 2 5 6 7 
URQRSSSRSPQRSRQTQRQQRSPRPRQRRSQRSRRQTSSRRRRSRRRQRRPQQQRRPPQSRSQSRQRQRQSRSRSQQRQSRRSRQRRQURRRRTQRQSSRSQQRRSQSQQSRTRQPSRSSQUSRQSRSUTTTVSSTT 10998 137
0 2 4 5 6 9 11 12 13 14 15 16 18 19 20 21 22 23 24 28 29 31 34 35 43 45 47 51 52 53 54 55 56 57 58 59 60 61 64 65 66 67 68 69 73 74 75 76 78 79 80 81 82 83 84 86 87 88 91 92 93 94 97 100 103 104 105 106 108 109 110 111 112 114 115 116 117 118 119 121 122 123 127 129 
RTUTUTVWU 10999 9
0 2 3 
RVUTTRSUUUQTSVUTU 11000 17
0 1 5 6 7 8 9 10 
RRVRQTQTTTVUTTTVUVTSUVXSSN 11001 26
0 1 2 3 4 5 6 7 8 9 10 11 12 14 15 16 17 18 19 20 
QQSRUS 11002 6

TRURSTSQSQSNQSTSTSVSRUTVQSTSQSUTUUVTTURTRVSRE 11003 45
0 1 2 3 4 5 6 7 8 9 10 11 12 14 15 16 17 18 19 20 21 22 23 24 25 26 28 29 30 31 33 34 35 36 37 38 39 
UTSTTUPVPQRTRL 11004 14
1 2 3 4 5 6 7 8 
ORTTTQRTSN 11005 10
0 1 2 4 
QTRVSRUWVT 11006 10
0 1 2 3 4 
STVWSUVUTTURTTF 11007 15
0 1 2 3 6 7 8 9 
STSRRSSSRSTURRSU 11008 16
2 
TSRSB 11009 5

SVUTRURP 11010 8
1 2 
UUTSUSVSUSTRTSSUTUSTORS 11011 23
5 8 9 10 15 16 17 
TTSVUTUVUSRVURTTTUSUUSSSWUTVURSUVSWTQVUSTUSTTWTSUSWTUK 11012 54
1 2 3 4 5 6 7 8 9 10 11 12 13 14 15 16 17 18 19 20 21 22 23 24 25 26 27 28 29 30 31 32 33 34 35 36 37 40 41 42 43 44 45 46 47 48 
QU 11013 2

VUWTVUS 11014 7
1 
RQTUUA 11015 6
0 
UTUUSSRUSVUTU 11016 13
1 2 3 4 6 7 
QRSTUTRUTSST 11017 12
0 5 
RUTUTUVSRRUV 11018 12
0 1 2 3 4 6 
QSSURSUSSE 11019 10
0 1 2 3 4 
UVTUTTUSRRSSRTSSSPSSS 11020 21
0 1 2 3 4 5 6 9 10 11 12 13 14 15 
TPTUTM 11021 6
0 
VQVRRTTSUSWVSQVVUUUTRTSRTTTUSSVUVTUVUVWPT 11022 41
0 1 2 4 5 6 7 8 9 10 11 12 13 15 26 27 28 30 31 32 34 35 
TRQQQSTRRRSRQUQR 11023 16
0 2 3 4 8 9 10 
TSUSRRPUTQ 11024 10
0 1 2 3 4 
QTSTUVTVWQ 11025 10
0 3 4 
TRTTSSRRPRT 11026 11
2 
RSVSTRTTRPTTTTTS 11027 16
0 1 2 4 5 6 7 8 9 
RMUNQTSVURSSVTUUTUPRRUTTSUSU 11028 28
0 1 2 3 4 5 6 7 8 9 13 14 15 17 18 19 20 
QSWSTVVRTTSVTRQRSTQURSUSON 11029 26
0 1 2 4 6 7 9 10 11 12 13 17 18 19 20 
TSSUUTUSS 11030 9
3 
TSUVTVSUSUUV 11031 12
0 3 4 5 
RUUSVSUUTVV 11032 11
0 4 5 
STSTTRUTSQTTUTTQRSTUQQSSQSRRRSVSURRSSUURSH 11033 42
0 1 2 3 4 5 6 7 8 9 10 11 12 13 14 15 16 17 18 19 20 21 22 23 24 25 26 27 28 29 30 31 32 33 34 35 36 
TWTSVUWTSVRTSVSUUTVTUTWSTTU 11034 27
0 1 4 5 6 7 8 9 10 11 15 17 18 20 
PRTTUTTUTTVUQPQTSS 11035 18
0 5 6 7 8 9 10 11 12 
PUUVTWWVXVUVUUUV 11036 16
0 1 2 3 4 5 6 7 8 9 10 
RSUUSTRRRTSTTTSUSRSRSTSRRRSQSSSQRSPRTQSRSRRSTUTRQSUTU 11037 53
2 3 4 5 6 13 14 19 21 25 26 27 29 32 34 35 36 37 38 40 43 44 45 46 47 
UVTSTUVSUVTTRTRPUTSVRSTQR 11038 25
0 1 2 3 4 5 6 7 8 9 10 11 12 13 14 15 17 18 19 
RTSSRRD 11039 7
1 
RVTTSVSRUSSRSE 11040 14
0 5 7 8 
RUE 11041 3

MONQTSRSUQVTUSRSRF 11042 18
0 1 2 4 5 6 7 8 10 11 12 
PSQR 11043 4

RSOVUVRUUSSTVTTO 11044 16
0 1 2 3 4 5 7 8 10 
RTUSUURSSC 11045 10
1 4 
RTTVTQVSSRPSQTVSC 11046 17
0 1 2 3 4 5 6 7 8 9 10 11 
TSUVSWTVUUSVU 11047 13
0 1 2 3 4 5 6 7 
SSRSRTUUURSSR 11048 13
0 1 2 3 6 7 
SYUUTQRSTQT 11049 11
0 1 3 4 5 
RRTQRUVO 11050 8
0 1 2 
QSSVWQTSTQUPRSVPUTWUVVTTSV 11051 26
0 1 2 3 4 5 6 7 8 9 10 11 12 13 14 15 16 17 18 19 20 
SWUSUTUXXTH 11052 11
0 1 2 3 4 5 
UOQI 11053 4

TSUVUTTUUTTRUUUSTTSUS 11054 21
0 1 7 
QRSSTQVTUQQNURTSS 11055 17
0 1 2 3 4 5 6 7 8 9 10 11 
QTNRSNOQPSTRQUPSRTRPRQQRUSSPPRTTUUSTTTVUUSP 11056 43
0 1 2 3 4 5 6 7 8 9 10 12 13 14 15 16 17 18 19 20 21 22 23 24 25 26 27 28 37 
MRVPOQTWUTRRNQUTTSRMRVS 11057 23
0 1 2 3 4 5 6 7 8 9 10 11 12 13 14 15 16 17 
SUSSUUUSURTRRQTR 11058 16
2 3 5 7 8 9 
QVTSS 11059 5

VSV 11060 3

TRTRSRTRXUVVSRXVVSVTPS 11061 22
0 3 4 5 6 7 8 9 10 11 12 13 14 15 16 
SSUTUVSUN 11062 9
0 1 2 3 
SUQTRS 11063 6
0 
USWS 11064 4

UUUUURSUTRRUTS 11065 14

USPS 11066 4

VW 11067 2

RSUU 11068 4

VSTSQTRUTT 11069 10
0 1 2 3 
UT 11070 2

UOTRTUUTVSWVUURTRTRVVUVL 11071 24
0 3 5 6 7 8 9 10 11 14 15 16 17 18 
SSTRSVRS 11072 8
0 1 2 
NTUVUTTTUSTTVTRVPQ 11073 18
0 1 4 7 8 9 10 11 12 
SXTSSSUSUTTSSP 11074 14
0 1 8 
USTSUTSSO 11075 9
3 
UQWUSRO 11076 7
0 1 
SOSTQTRSL 11077 9
0 1 2 3 
USQSTTTRSSQ 11078 11
0 1 2 5 
OPPTTTQUTTV 11079 11
0 1 2 5 
TTUUTU 11080 6

SRTTUTS 11081 7
0 
RVTTVVSVTTUT 11082 12

RTUUTUVTSVVSVUSUUUTTTTUTTTTUUTTSSVUUTTURTTTSVUSTSSTUWTUQH 11083 57
6 7 8 9 10 11 12 29 31 32 33 43 47 49 50 51 
PVTTTTTTTSTUTP 11084 14
0 8 
VUUUSUQ 11085 7
1 
SSTRM 11086 5

TTUQTSSSPQQSQSSVSSUTRTSTUTTTTQ 11087 30
3 4 5 6 7 8 9 10 12 
SUUSU 11088 5

NRTTTUTSWVVUSVSQVUUUYTTUUU 11089 26
0 1 3 4 5 6 7 8 9 10 11 12 13 14 15 16 17 18 19 20 
TURTUSURRRRRTTSTWTUVTUTTR 11090 25
0 1 2 3 4 5 6 8 9 11 12 14 15 16 17 18 19 
TRWTUTTVTWTSTUUT 11091 16
0 1 2 3 4 5 6 7 8 9 10 
RRVTRVVTRU 11092 10
0 1 2 3 4 
RVSRH 11093 5

TTSTRVRUUG 11094 10
1 2 3 4 
RTUUUUVUVVSUI 11095 13
3 4 5 6 7 
TUSSUTSTUTSQTSWUVT 11096 18
0 1 2 6 7 8 9 10 11 12 
STSSQTTSTTTSUUTTSTTTTSL 11097 23
1 4 11 17 
RRRTRRSSSRPURSSVUUI 11098 19
1 2 3 5 6 7 8 9 10 11 13 
RSRTUTVTSWVSUTSSTC 11099 18
0 1 2 4 5 6 7 8 9 10 12 
TSUTURUVUTVUTUPOR 11100 17
1 2 4 5 9 10 11 
TSTPSQVVQSSVUVUUVC 11101 18
0 1 2 3 4 5 6 7 8 9 11 12 
TXTSPS 11102 6
0 
RQRQQS 11103 6
0 
TRRTUUUUQN 11104 10
0 1 2 3 4 
USTTSTUS 11105 8

TVSS 11106 4

RPPQRPQQOMLMNTVSM 11107 17
0 1 2 3 4 5 6 7 8 9 10 11 
RUSSTSWUTSTTTU 11108 14
2 3 4 5 6 7 
QRUUSSSURUWUUTRRUURUVUSX 11109 24
0 3 5 6 8 10 11 12 13 14 15 16 17 18 
TUSTTT 11110 6

URSQRUPTSRTRQQPRRSRRTUTSUSUTD 11111 29
0 1 2 3 4 5 6 7 8 10 11 12 13 14 23 
RUTVUTTQUVVVC 11112 13
5 6 7 
VVVVUT 11113 6
0 
PQTUOSURTSTSTQ 11114 14
2 3 4 5 
MSVRSUTSUTURTURTTVUVSRSS 11115 24
0 1 2 5 6 7 8 9 10 14 15 16 17 
NVSSUTUUQ 11116 9
0 3 
SQSRRSTSQSUSURSPQQTSQOUUTQUU 11117 28
1 3 5 6 7 8 9 10 11 12 13 14 16 17 18 19 20 21 22 
RRUSVUV 11118 7
0 1 
RTVTUSUUUUE 11119 11
5 
UUUTRTRUTT 11120 10
0 1 2 3 4 
NRJSSSUTSUUUTUP 11121 15
0 1 2 3 9 
RQRTTTTSURTQQUJ 11122 15
0 5 6 8 9 
TUUQD 11123 5

SSTTTURUVTURTWVUSRUSUWTUSUUWG 11124 29
0 1 2 3 4 5 6 8 9 10 11 12 13 15 16 17 18 19 20 21 22 23 
UQRVSUUVVSSTVTUVRSQSSU 11125 22
0 1 2 3 4 5 6 7 8 9 10 11 12 13 14 15 
TUWTUTRTSU 11126 10
0 1 2 3 4 
UTVTTQTPTSSVTTUUQUQQ 11127 20
0 1 2 3 4 5 6 7 9 10 11 12 13 14 
QRSTSVSSU 11128 9
0 1 2 3 
RRSTSSXSO 11129 9
0 1 2 3 
TRVS 11130 4

TQURQTVSSK 11131 10
0 1 2 3 4 
RQRTH 11132 5

TSTVXWUI 11133 8
0 1 2 
TSSUTTVSSURUUVVUL 11134 17
1 2 3 4 5 6 7 8 9 10 11 
YTTSRRRRRQTUP 11135 13
0 6 7 
QRVVPVQ 11136 7
0 1 
TTUSVTTTTU 11137 10
1 
RRRTSRTPQSPVSRTSTSUSTTSTRTPRVRTUTO 11138 34
1 2 3 4 5 6 7 8 9 10 11 21 22 23 24 25 26 27 28 
UUSUVUVUTVUSVB 11139 14
6 8 
TUUUPRSTVURRVTTPTUVTB 11140 21
0 1 2 3 4 5 6 7 8 9 12 13 14 15 
VTURSTSWSQTRTSSSSRUK 11141 20
0 1 2 3 4 5 6 7 14 
TVTTRST 11142 7

RTRTTSRUQSTPSUUTF 11143 17
1 3 4 5 6 7 8 9 10 11 
STSTTURSTSTUTT 11144 14
3 4 5 6 
UQVUVUSUVUC 11145 11
1 2 3 4 5 
SVVUVL 11146 6
0 
SSVQPSSSTUVVTRQRQUB 11147 19
0 1 2 3 4 8 9 10 11 12 13 
QPSTSSTQ 11148 8
0 1 2 
JOPQOTTSVUTUSSSVUUUQB 11149 21
0 1 2 3 4 5 8 12 14 15 
SRSUQTTTQSTRTPPSQTURQTRTRPQRPRRSSURRSQUSRRSQRTSTQTPTTURQOQRRRPTSPOQQSQQQRPQRQQQPRTQTOTQPQRRRPTRPPRQQQSSPSVPPQRRRTQPRPRRRSQPPRRQQSSQSVPORPRSQPQQPRRPRQRRUQRSTOPPTPPTPQPQTQPPQQPPRQSRSSPQRRSPTSTTRTRPSTQRSRSRSRRQTQTQR 11150 212
0 1 2 4 7 8 9 10 11 12 13 15 16 17 19 20 21 22 23 24 25 26 28 30 31 32 33 35 37 38 40 43 45 46 47 48 49 50 51 52 53 54 55 56 57 58 59 60 61 62 63 64 65 67 68 70 71 72 76 77 78 79 80 81 82 83 84 85 86 87 88 89 90 91 92 93 94 96 98 99 100 101 102 103 104 105 106 107 109 110 111 112 113 114 116 117 118 119 120 121 124 125 126 127 128 129 130 131 132 133 134 135 136 137 138 139 140 141 142 143 144 145 146 147 148 151 152 153 154 155 156 157 158 159 160 161 162 163 164 165 166 167 170 171 172 173 174 175 176 177 178 179 180 181 182 184 185 186 189 190 191 192 193 194 195 196 200 203 204 205 206 
SUTRSTTRTSWTVTTUUVST 11151 20
1 2 3 5 6 7 9 12 13 14 
UURTSWUSUQRVSRURPSSTUUG 11152 23
0 1 2 3 4 5 6 7 8 9 10 11 12 13 14 15 16 17 
TQSTSSUVTTRRTS 11153 14
0 1 2 3 4 
SUSSUSTSVVTTUTVTURUTTSSQUTUTSSRTTRVUSVTTRQTSUUTTTTVSTUTTUVRTUTSUUVTRVTUVSTUTSVRSUTTRTSUTRUTUUSRTRS 11154 98
0 3 4 5 6 7 8 9 11 13 14 15 16 17 18 19 20 22 23 24 25 26 27 28 29 30 31 32 33 34 35 36 37 39 40 41 44 45 46 48 49 50 51 53 54 57 58 59 62 63 64 65 66 67 68 69 70 71 72 73 74 75 76 77 78 79 80 81 82 83 86 87 89 
PRRTTRSU 11155 8
0 1 
RTOUTRUVSVB 11156 11
0 1 2 4 5 
SOTUVURSVSWT 11157 12
1 3 4 5 6 
URWVRSTUS 11158 9
0 1 2 3 
RSUTVTTR 11159 8
0 2 
USTVTURSQVSRVTRPRRSPTTSVQV 11160 26
0 1 3 4 5 6 7 8 10 11 12 13 14 15 16 17 18 19 20 
TSVTPTSTRSTRRSRSTTTSURQTRSSRPSU 11161 31
0 1 2 3 4 5 6 7 8 9 10 11 12 13 14 15 16 17 18 19 20 21 22 23 24 25 
STVUSWTTUVRVTTYRRTUTTTT 11162 23
0 1 2 3 4 5 6 7 8 9 10 11 12 13 14 15 16 
PTO 11163 3

QSTSTUTVSC 11164 10
0 2 3 4 
UUVQQU 11165 6
0 
STWSTTSUUVW 11166 11
0 1 2 4 5 
RQRPPQLSRQRTSSS 11167 15
0 1 2 3 4 5 6 7 8 9 
TSUUVVUVSRUOQSQ 11168 15
5 6 7 8 9 
QQSPROUUTPPSPRPH 11169 16
0 1 2 3 4 5 6 7 8 9 10 
SUUTUT 11170 6

UQTSUTWYWWWVWW 11171 14
1 2 3 4 5 6 7 8 
UUQTUUU 11172 7
1 
RUSTUVUWUUST 11173 12
4 5 
SI 11174 2

QNTRVSSSSTRRRVTQSRSSSQV 11175 23
0 1 2 3 4 6 7 8 9 10 11 12 13 14 15 16 17 
RVTTSRUST 11176 9
0 1 3 
STQRVUSTURTUTSTRTRQ 11177 19
0 1 2 3 4 5 9 10 12 13 
RTQTTRQRTUSQRSRTUUUTTSV 11178 23
0 1 2 3 4 5 6 7 8 9 11 12 13 14 16 17 
TTWL 11179 4

TRTUUTSUTRTSSTSTSSRSTQOTSQPSTTRQRSQQQTURSPSRSTSRUSRRSRQSPSSUSQQRRK 11180 66
1 5 17 20 21 22 23 24 25 26 27 29 30 31 32 34 35 36 37 38 39 40 41 42 43 46 47 49 50 51 52 53 54 55 56 57 58 60 
UURVVU 11181 6
0 
TSUSRUV 11182 7
0 
RTS 11183 3

STTRT 11184 5

ORUTVTUXUSTUTRURVTRVVUTTTU 11185 26
0 1 2 3 4 5 6 7 8 10 11 14 15 16 18 20 
RSUPRQ 11186 6
0 
TVVQSTUTUSRVSSS 11187 15
0 1 2 3 4 5 6 7 8 9 
TSS 11188 3

TPSUSTTUJ 11189 9
0 1 2 3 
TSTSUR 11190 6

VVUTTTSSTTSSSQSTTTUTRR 11191 22
0 1 2 3 4 5 6 7 8 9 10 11 12 13 14 15 16 
RSTUTTSSSVSRTTRTTRSSUQ 11192 22
4 5 6 7 8 9 10 12 16 
SRTRSTRURTUUSRSTSUQSSSSQTTSQB 11193 29
0 5 6 7 8 9 11 13 16 17 22 23 
STTXWUVVO 11194 9
0 1 2 3 
VTWTPSSTQRUUUTTUUUPJ 11195 20
0 1 2 3 7 8 10 13 14 
TUURTRVVSSUS 11196 12
0 1 2 3 4 5 6 
UTVSRTUUTSVUQ 11197 13
0 1 2 3 4 5 6 7 
QRQSRVSTTRTSU 11198 13
0 1 2 3 4 5 6 7 
QUTUSUSS 11199 8
0 1 2 
RRSTTVSVTWU 11200 11
0 1 2 3 4 5 
SRSVU 11201 5

QQQTVRTTURTSRQ 11202 14
0 1 2 3 4 
SUTTUTSVSSVTTSPQRQVSTUURTURRRSRUWTTP 11203 36
3 5 6 7 9 10 11 12 13 14 15 16 17 18 21 22 23 26 27 28 30 
TUVWS 11204 5

QVTXTXRTVTTTRRUTVVTUVQWTUXTUQTSSR 11205 33
0 1 2 3 4 5 6 9 11 12 14 15 16 17 18 19 20 21 22 23 24 25 26 27 
PTOTSNRRVJ 11206 10
0 1 2 3 4 
RSQTRRQSUT 11207 10
1 2 3 4 
PXTQSTQSTSTTTTS 11208 15
0 1 
TUSTSVUSVUVUUUQWSUUTSWH 11209 23
3 4 5 6 7 9 10 11 12 13 14 15 16 17 
STR 11210 3

VXWSVRUURW 11211 10
0 1 2 3 4 
TU 11212 2

STUTVSUUSV 11213 10
0 1 2 3 4 
SSR 11214 3

PWRTU 11215 5

ORRSVTRWSRTUF 11216 13
0 2 3 4 5 6 7 
PUVVUVTUURRRRUQRG 11217 17
0 1 2 3 4 5 6 7 8 9 10 11 
TUTTS 11218 5

RRTSTSRSRRTA 11219 12
5 6 
QSRL 11220 4

TOUUUWUTUUTRRWTTSUTUUSTVUVTRVUTSSSRSUI 11221 38
0 1 3 4 5 6 8 9 10 11 12 22 23 24 25 28 29 30 32 
TSSUUSTTTUWVSSTQSTUSVURSUTTSTTTTRSTSVSTTURTSTTTUSRVVSRURUSTTTUSTRTWURTRTTUTSVVSWSTRTQTVUSUVUUWTTSXUSPRQTVURC 11222 108
0 1 5 6 7 8 9 10 11 12 13 14 15 16 17 18 20 21 22 29 30 31 32 33 34 35 36 37 39 41 43 44 45 46 47 48 49 50 51 57 61 62 63 64 65 66 67 68 69 70 71 72 73 74 75 76 77 78 79 80 81 82 83 84 85 86 87 88 89 90 91 92 93 94 95 96 97 98 99 100 101 102 
RTUSSRURRTJ 11223 11
2 5 
STSSUSUUSUTSTTTUUUTTVTSTUVH 11224 27
1 2 3 4 7 11 15 16 18 20 21 
RRSSUSSSSTSSURTUTRSG 11225 20
1 8 10 11 13 14 
URTSUQRUVQQWQ 11226 13
0 2 3 4 5 6 7 
RVTSUUL 11227 7
0 1 
TSURR 11228 5

NTUQSTSURH 11229 10
0 1 2 3 4 
RQPSRRRVSTQRSQSQQRO 11230 19
0 1 2 3 4 5 6 7 8 9 10 11 12 13 
TUTTUSVVTURTVVUTM 11231 17
5 7 8 9 11 
UVTSVTSSUUTO 11232 12
4 5 6 
RUVUSVVTSUV 11233 11
0 1 3 5 
USSTRVTV 11234 8
1 2 
OSUUSURWURTRST 11235 14
0 1 2 3 4 5 6 7 8 
TTSQVRSTSTSTRTTUT 11236 17
0 2 3 
TPUUD 11237 5

PSTTRUSSSU 11238 10
0 3 
RVTTUVSSTTUUVVQ 11239 15
0 1 3 4 5 9 
QSVSVTQWRSRPTRPWTTTRUQUUTSM 11240 27
0 1 2 3 4 5 6 7 8 9 10 11 12 13 14 16 17 18 19 20 21 
TTSTTWUUVVX 11241 11
2 4 5 
TSVVTRRVUUUTN 11242 13
0 1 2 3 4 5 6 7 
UUTUTOTQQTSSTTSSVTUSTF 11243 22
0 1 2 3 4 5 6 7 8 11 12 13 14 15 16 
SUTTSTTSUSUVUUVTWTUSTWTSTRVTVTSURVSRSVSRTSTSSQRPWSRQUSSSVRQUSTQSSQSSTUTSQSTR 11244 76
9 10 12 13 14 16 17 19 20 21 22 23 24 30 31 32 33 34 35 36 43 44 45 46 47 48 49 50 51 52 53 54 55 56 57 58 60 64 67 70 
PSSTQRRTRPRSTTURPTUSSUTSURTTL 11245 29
0 1 4 6 8 10 11 12 13 14 15 16 18 19 23 
PQQSTWSTWRRRUUTU 11246 16
0 1 2 3 4 5 6 7 8 9 10 
TTRPVTSTRUVRSH 11247 14
0 1 2 3 4 5 6 7 8 
RTUUTUVK 11248 8
2 
NSTTRRSRPS 11249 10
0 1 3 4 
TURSRSTWUPTUVUVB 11250 16
2 4 5 6 7 8 9 10 
PRVQTVUSTSRTUVRT 11251 16
0 1 5 7 8 9 10 
RSRSSURSSTTURVXVUTTTM 11252 21
3 4 8 9 10 11 12 13 14 15 
ROTURROTRUSPSRUUQSS 11253 19
0 1 2 3 4 5 6 7 8 9 10 11 12 13 
RTSUTTTSUI 11254 10
4 
PTUTSSTTTTTSUSUUTTTRVUTN 11255 24
0 1 14 18 
TVSSWTSTRTUTRTUUSTSVSUTUUTTVVVUVVXSUVUOUUTTTTUSTL 11256 49
0 1 2 3 4 5 6 7 12 14 18 26 28 29 30 31 32 33 34 35 36 37 38 43 
NST 11257 3

SSTRUTUU 11258 8
0 
QUTSSSSTTSRTUSTRRRUTS 11259 21
0 1 2 3 4 5 6 7 8 9 10 11 12 13 14 15 
VTTPUTSSTTTQST 11260 14
0 1 2 3 6 
QTRUTTRTSUSURSUTSTTTSQUTTVVTURRRSVUSRTRRVSTRVSSUUTVUSSVTSQVTTUTXTTURTSWSPVQVTRUSURTUTRSUSSU 11261 91
0 1 2 3 4 5 6 7 8 9 10 11 12 15 16 17 18 19 20 21 23 24 25 26 27 28 29 30 31 32 33 34 35 36 37 38 39 40 41 42 43 44 45 46 47 48 49 50 52 53 54 55 56 57 58 59 60 61 62 63 65 66 67 68 69 70 71 72 73 74 76 77 78 79 80 81 82 83 84 
RRPRRRWSTSSTSSSSQ 11262 17
0 1 2 3 4 5 6 8 9 11 
TUUJ 11263 4

PQTV 11264 4

SUSUK 11265 5

PUSSQTTSURPQQTUSRPQRQOPRSQPQSRPSRQQPQOOOPRQPR 11266 45
0 1 3 4 5 6 7 8 9 10 11 12 13 14 15 16 17 18 19 20 21 22 23 25 26 27 28 29 30 31 32 33 34 35 36 37 38 39 
WTUUUSSUUR 11267 10
0 4 
SQRVVSR 11268 7
0 1 
RTSSTSRVRTS 11269 11
0 2 4 5 
RRUTVUVUSR 11270 10
0 2 4 
RTSRPTPQTQRRRVTUSV 11271 18
0 1 2 3 4 5 6 7 8 9 10 11 
PRTQUQWUVUTUSUTF 11272 16
0 1 2 3 4 5 8 9 10 
RSRSURVS 11273 8
0 1 2 
TNQPT 11274 5

USRRRQTRTSVSUUUTD 11275 17
0 1 2 3 4 5 6 7 11 
PRNQ 11276 4

SUURTTTTRTUG 11277 12
0 1 2 3 4 6 
VRTQ 11278 4

RUQSQRSSSRK 11279 11
0 1 3 5 
SSVSTSTTSF 11280 10
0 1 2 4 
TTRTTWUSSR 11281 10
0 1 2 3 4 
SSSR 11282 4

SRUNT 11283 5

PTVTUUSUUSUSUTWTVURTUTVUSTTRUUQSTTTUUSUSUTUTUUVU 11284 48
8 9 10 13 14 16 17 18 21 22 25 26 27 28 29 36 39 40 41 
TTUU 11285 4

TWTUPTWV 11286 8
0 1 2 
RPRSURTQTUTTRSTTVUTTSTTTSWTSSUUSTPUTRUSVSTUTVSTRSQQTSSS 11287 55
0 1 2 4 5 12 16 20 21 25 29 30 31 32 33 34 35 36 43 44 45 46 47 
TOOTSRTF 11288 8
0 1 2 
QUVTTTSTRSVSSSUTRVVSUUQSRURTSVSTQUXTTRTTVRQPD 11289 45
0 1 4 5 7 8 9 10 11 12 13 14 15 16 17 18 19 20 21 22 23 24 25 26 27 28 29 30 31 32 33 34 35 36 37 38 39 
USVUSSTTVRTTRVM 11290 15
0 2 4 5 6 7 8 9 
SUSTPSSSS 11291 9
0 1 2 
QVWVVTTTTTRQ 11292 12
0 1 2 3 6 
TSVPUG 11293 6
0 
RSTURUTUTTV 11294 11
1 3 4 5 
RTT 11295 3

TSWS 11296 4

RTQTRSVVUVTSR 11297 13
0 1 2 3 4 6 7 
PVSVURVPRRRTSURVQK 11298 18
0 1 2 3 4 5 6 7 8 9 10 11 12 
RRPWSTQ 11299 7
0 1 
QTSUTD 11300 6
0 
PUUVU 11301 5

WG 11302 2

RSPUUVQRTRSRQTSPTSSRQQS 11303 23
0 1 2 3 6 7 10 11 12 13 
RSRUSUVUUUUUUSTI 11304 16
0 1 2 3 4 5 6 7 8 9 10 
RTWE 11305 4

RPUSSUSVSTWSUVC 11306 15
0 1 4 5 6 7 8 9 
STVQTRSRRTQT 11307 12
0 1 2 6 
SPTTTQTTQ 11308 9
1 
UTC 11309 3

SRTTUSS 11310 7
0 
UVUQRTUTST 11311 10
0 
STVSVWWWTTUUSTH 11312 15
0 1 2 3 4 5 6 7 9 
PTSRS 11313 5

VTUWTTTSTTTUVVUTR 11314 17
0 1 2 3 10 11 
TSS 11315 3

RUUWSTSUTUVUT 11316 13
0 1 2 3 4 
RRURSTSRUUTTUUTSUVTVUVSTVTUUTSUTSPVSL 11317 37
1 3 7 15 19 21 22 28 29 30 31 
SSTTTURV 11318 8
2 
RWVUVUUSVR 11319 10
0 1 
TQVTU 11320 5

TSVRURSRRRSQSRUPP 11321 17
2 4 8 9 10 11 
VO 11322 2

RSUXSB 11323 6
0 
STQRRTTVVUUC 11324 12
0 1 2 3 6 
TTURTRTRSRSQSSUSUTTSTUTSQTTP 11325 28
0 1 2 3 4 5 6 7 8 9 10 11 12 13 14 15 16 17 19 20 21 22 
TSQTSQTRUTSUUQTTSTURSSSSSE 11326 26
0 1 2 3 4 5 6 7 9 10 13 14 20 
TTUUTUUSTUSSUTRTTQRTQTPN 11327 24
0 1 2 3 4 5 6 7 8 9 10 11 12 13 14 15 16 17 18 
OTUUTUTVRUSTUUUVV 11328 17
3 4 5 6 11 
USTVTTSWTTH 11329 11
2 3 4 5 
SVVRWTSRVTSH 11330 12
0 1 2 3 4 5 6 
TVTRVTTSVVU 11331 11
1 2 3 4 5 
PRUTSRTURTC 11332 11
0 2 4 5 
SQWSTTTSSUA 11333 11
0 5 
SUSSSUTSTUWD 11334 12
0 5 6 
STTC 11335 4

TSUTTTWVSTSUG 11336 13
0 3 4 5 6 7 
PVUUTUURUTUSVTSSUSS 11337 19
0 3 4 5 6 7 9 10 12 
QRUTTRSP 11338 8
0 1 2 
VTVUSTTWQV 11339 10
0 1 2 4 
QVNSUNQPRSUSD 11340 13
0 1 2 3 4 5 6 7 
SVUTUTSVW 11341 9
0 3 
STTVVSTQRRTSUSSURUSTTQVRTTN 11342 27
0 1 2 3 4 7 8 9 10 12 14 15 16 18 19 20 21 
TUTUUSUVRUUUSU 11343 14
0 3 6 7 
TTSUTUUUSTQTSRQQTQSSRRTS 11344 24
4 6 7 8 10 11 12 13 14 15 16 
RRSSURST 11345 8
2 
QTSSTRTSQTSRSQUSVTSSSPRTP 11346 25
4 7 8 9 10 11 12 13 14 15 16 18 19 
RRVTTTTSP 11347 9
0 1 3 
VTUUTTTTP 11348 9
3 
SUSG 11349 4

PSRO 11350 4

SUUQUUUTQTQOUTTSTRVTTTRSSSTTS 11351 29
1 2 3 5 6 7 8 9 10 11 17 18 
TTSTRTUSTUUSPSQTRQTQRSQTSSSL 11352 28
2 3 6 7 8 9 10 11 12 13 14 16 17 18 19 20 21 22 
SUSTSUVTSUQTUVTWVSNRTVI 11353 23
0 2 3 4 5 6 8 9 10 11 12 13 14 15 16 17 
TQSUVUUPVSTTSRRSQV 11354 18
1 2 3 4 5 6 7 8 11 12 
STVUQSRRTSURUTRTQTSS 11355 20
0 1 2 3 4 5 6 7 8 9 10 11 12 13 14 
QTUUTRUVVSTT 11356 12
0 2 3 4 5 6 
TQSSRRSURUTSSSRT 11357 16
0 1 2 3 4 5 10 
TUTTUORRSQRTTSTUUUVUTVVTRUP 11358 27
0 2 3 4 5 6 7 9 17 18 19 20 21 
VRTRTQSUVTSUSSTTTTTSUSTSRUTTSUQSTRRUSSRPTTVSVUTTTSUUVSUTD 11359 57
0 2 3 4 5 6 19 22 25 26 28 29 30 31 33 34 35 37 38 39 40 41 46 47 48 49 50 51 
UPVTSUURSVSPUB 11360 14
0 1 2 3 4 5 6 7 8 
SQUTSUUTUTSSQRURQSUSTRR 11361 23
0 7 8 9 11 12 13 15 16 17 
SRQRSTTVVQNI 11362 12
1 2 3 4 5 6 
TQWR 11363 4

SRRS 11364 4

USUQF 11365 5

SSQR 11366 4

QUSWRTSURQPO 11367 12
0 1 2 3 4 5 6 
TTQVSSTRG 11368 9
0 1 2 3 
TSPSTTUTUUUUUTRTQRRRUTVVSTTUQI 11369 30
0 1 2 12 13 14 15 16 17 19 21 22 24 
H 11370 1

QRTRTUQQURRTSRST 11371 16
0 1 2 3 4 5 6 7 8 
VVT 11372 3

TU 11373 2

TUSSSRTVQVTTF 11374 13
3 4 5 6 7 
STSUTSURSSTRPRSVU 11375 17
5 6 7 8 9 10 11 
QH 11376 2

TVUTPSTRSRUJ 11377 12
0 1 2 3 4 5 6 
TSQRTTQ 11378 7
1 
QORPWTPTTTTUE 11379 13
0 1 2 3 4 5 6 7 
SRTT 11380 4

PVUUWTUXVUUVTTSUVTSQ 11381 20
0 1 2 3 4 5 6 7 8 14 
TTRS 11382 4

SSURPRQTTSPTSTPUTTPRTSQA 11383 24
0 1 2 3 4 5 6 8 9 10 11 13 14 15 16 17 18 
UTUUWUS 11384 7
0 1 
RTUVVWVRUUTSO 11385 13
0 1 2 3 4 6 
TVUTTT 11386 6

RVUQC 11387 5

SRTSTSSQ 11388 8
1 2 
RVVSRVTRSRRSTSRUS 11389 17
0 1 2 3 4 5 6 7 8 9 11 
SSUWTRSN 11390 8
0 1 2 
VTXN 11391 4

TPRUTK 11392 6
0 
RXUSTUQWO 11393 9
0 1 2 3 
USUTR 11394 5

UUUUTU 11395 6

SRQQQWM 11396 7
0 1 
SUSUSTRN 11397 8
0 1 2 
URTQSSTSSTUSRRRR 11398 16
0 1 2 4 10 
PSURTSTSRQPRRTSH 11399 16
0 2 5 6 7 8 9 10 
QVVD 11400 4

TSSSQTSUUSRTC 11401 13
0 2 4 7 
QSUQSSSSUSVVP 11402 13
0 3 5 6 7 
UTTRUTVSVTTS 11403 12
0 3 4 
RVTUTVUVUSTTUTRUO 11404 17
0 2 4 6 9 10 11 
PTSURTTTUUUWVYUUTUUSWTVV 11405 24
0 6 7 8 9 10 11 12 13 15 16 17 18 
QRVUQVTTUSSC 11406 12
0 1 2 3 4 6 
RSUTVTTUTVTT 11407 12
0 1 2 3 4 5 
QTSVSL 11408 6
0 
PTUTPSPURRQUP 11409 13
0 1 2 4 5 6 7 
RUTTTSUTQSRSTTSTUSVUST 11410 22
1 3 4 5 6 7 8 13 16 
MPPOQPRSUUTTQRTOSRPQSQTTUR 11411 26
0 2 3 4 7 8 9 10 11 12 13 14 15 16 17 18 19 20 
UTRRE 11412 5

TVVTTTTTSUTSVUTUTTVWTUVUUXUSVVUUVUWVSUUUSVTPUUTRSH 11413 50
7 8 12 13 14 17 18 19 20 21 22 23 24 25 28 29 30 31 32 33 34 36 37 38 39 40 41 42 43 44 
TUSSVSVUSPRPRRRSSRRUTRTTSSPSRTURTSG 11414 35
0 1 2 3 4 5 6 7 8 9 10 11 12 13 14 15 16 17 18 21 22 23 24 25 28 29 
STR 11415 3

RSUVVTUUTTTSST 11416 14
0 
QSSSUTUTTWTUWSUUVTSTSTUQ 11417 24
0 4 5 7 8 9 11 12 13 15 
RTTPTTQRTVTWTTSSQTST 11418 20
1 2 3 4 5 6 7 8 9 10 11 
RTTSUQSRSSPSSSTRSVSTTSRPSSTSVUTTWVVQ 11419 36
0 4 5 6 7 8 10 12 14 15 16 17 18 19 20 21 23 24 25 26 27 28 29 30 
RTVO 11420 4

TVSUTUWUSTUST 11421 13
1 2 3 4 5 6 7 
QSSWTSUU 11422 8
0 1 2 
TTSTVUTWVQRUVSTUQUK 11423 19
4 5 6 7 8 11 12 13 
TVSQVF 11424 6
0 
TSSWRSRQQQRQ 11425 12
0 1 2 3 4 
UTTUTTSUTTUSTUUT 11426 16

URSRSTTTRRQRRSUSRQTUG 11427 21
0 2 4 5 6 8 9 10 11 12 13 14 15 
PPUUTSRSL 11428 9
0 1 3 
QRUTTTTXUUVQ 11429 12
0 2 3 5 6 
TTSQTTRVUTTUUSTQSVSQUVV 11430 23
1 2 3 5 6 10 11 12 13 14 15 16 17 
UTVUTWTSTTRTRSRSTSRSSQSTRUSRSSUUPRRRSTSRSPSSSQRTRSSTSSRTSTSSSTSRSTSTTSQQTSTSTRRSTTUSTTUUVSSTUTTSTUUVTTVSXUSL 11431 108
1 2 3 4 5 7 8 10 14 16 17 18 20 21 22 24 25 26 27 28 29 30 31 32 33 35 36 38 39 40 41 44 45 62 66 68 76 88 96 97 98 99 100 101 102 
QTQRSSTTVSSUUVVUWTSTUUP 11432 23
0 1 2 4 5 8 9 10 12 13 14 15 16 17 
NSUTUSTSRUSUTTTVTRTTSUSRQSRSURTSRD 11433 34
0 10 13 19 20 21 22 24 26 28 
TVPUTUVRSTUUT 11434 13
0 1 2 3 5 
TSTSRSTUWC 11435 10
4 
QTSTTRUVTVTUSRRVVL 11436 18
0 1 6 9 10 11 12 
TRSTUUSTSTTVTUSUT 11437 17
10 11 
TVTVTUTTTUT 11438 11

SWUSTSRVS 11439 9
0 2 3 
RVQ 11440 3

UTRRVSU 11441 7

TTUTTR 11442 6

NUSVSU 11443 6
0 
STRSSSH 11444 7
1 
STQQTVTVVVTSVSSSTTT 11445 19
0 1 2 3 4 7 8 9 10 
SUUUVTTSTUR 11446 11
2 
UUSSQSUQUQUVTVV 11447 15
0 1 3 4 5 6 7 8 9 
STUUVRVVURTTVTUQTTVTRUSTTUTVTUUQRUVTTTTTVSSVWVVSUSVTTVTTQUQVQTSE 11448 64
0 1 2 3 4 5 6 8 9 10 11 12 13 14 15 19 20 24 25 26 27 28 30 31 32 33 34 35 36 37 38 39 40 41 42 43 44 45 46 47 48 49 50 51 52 53 54 55 56 57 58 
SVVUTTVSSF 11449 10
1 4 
TSRQQQRTQ 11450 9
0 2 3 
SVRTTSST 11451 8
0 1 2 
SWSSRRTTS 11452 9
0 1 2 3 
TUUSRTQPSTUVP 11453 13
2 3 4 5 6 7 
STUUTM 11454 6
0 
SSTWTD 11455 6
0 
SURSNNSRXPPRRPRRSUTSORPUTTQURSQPSQTTSPRSRSPS 11456 44
0 1 2 3 4 5 6 7 8 9 10 11 12 13 14 15 16 17 18 19 20 21 22 23 24 25 26 27 28 29 30 31 32 33 34 35 36 37 38 
RVVVWRVTVU 11457 10
0 1 2 3 4 
SOUQSSVST 11458 9
0 1 2 3 
STTVVK 11459 6
0 
SRVSSUSS 11460 8
0 1 2 
QTWUQTSSTTT 11461 11
0 1 2 3 
RRUTQSTRRQRSTSSVSUUVUR 11462 22
0 1 2 5 6 7 8 9 11 13 15 
USTUVUTSRURRTTRSSH 11463 18
0 1 4 5 8 9 12 
PSSTVSRUH 11464 9
0 1 3 
QRSRSTSRRQLSUQSNRMSTUTQTPUQRTTSVRTSTTRUQRPQTSTVRSSSPS 11465 53
0 1 3 4 5 6 7 8 9 10 11 12 13 14 15 16 17 18 19 20 21 22 23 24 25 26 27 28 29 31 34 35 36 37 38 39 40 41 42 43 44 45 46 47 
RUUSUWUWTTVUTUVTVVSURRSUQTTTSTSTQSQSUUSTUUSSSRQTTS 11466 50
0 1 2 3 4 5 6 7 8 10 13 14 15 16 17 19 20 23 24 27 30 31 32 35 42 43 
SSXRSUURSVTUUQ 11467 14
0 1 2 4 7 8 
TVUTSRTURTTSSSSSTUSVVQTVSUSN 11468 28
0 1 2 3 4 5 8 9 11 12 13 14 15 16 17 18 19 20 21 22 
SUTVUVTSTSUSUSUTSUUQP 11469 21
0 1 2 3 4 5 6 7 8 9 10 11 12 13 14 15 
UUSSTSWRT 11470 9
2 3 
OOVTUTTTUUTUSUVWSSVUTUUPUSSSSRQPQRTQTTTTTSSE 11471 44
0 1 3 4 6 7 8 9 10 11 12 13 14 15 16 17 18 19 20 21 22 23 24 26 27 28 29 30 31 32 33 35 37 38 
USUTRROU 11472 8
1 2 
RUUSSRTTSRSVRSRSSTVTSSUUTSSPSPSTQQSTRTOQP 11473 41
1 6 7 8 9 14 15 16 17 22 24 25 26 27 28 29 30 31 32 33 34 35 
RSSRQTQRVSTTTQTTRSUQTURRURTUSTTQURUSSPTSRSRQSRQSUSSRUSSS 11474 56
0 1 2 3 4 5 6 7 8 9 10 11 12 13 14 15 17 18 19 20 21 22 23 24 25 26 27 28 29 30 31 32 33 34 35 36 37 38 39 40 41 43 44 45 46 47 48 50 
UPVSUUVSTURTUTUUQTD 11475 19
0 1 2 3 4 5 6 7 8 10 11 13 
QQQSSRQTE 11476 9
0 1 3 
UQQQSTUP 11477 8
1 2 
TRTTURUVTSQQSQTQUTWRTVPSQQTRRRPTRRRSRSTURUSTOSSSUSRTTTK 11478 55
5 6 7 8 9 10 12 13 14 15 16 17 18 19 20 21 22 23 24 27 28 29 30 31 32 34 35 37 39 41 42 43 44 45 46 49 
TTUUUXUT 11479 8
0 1 2 
TTVQUPTRRRVVUU 11480 14
0 1 2 3 4 5 6 7 8 
RWVUSUUWUSTSQTSST 11481 17
0 1 2 3 4 5 6 7 8 
TSVTTTUTUTW 11482 11

TSTUWTTTQPNTSSVSUTUO 11483 20
0 1 2 3 4 5 6 7 8 9 10 11 12 14 
STSQRTTRTRTM 11484 12
1 2 3 4 6 
PPNPNUMORNPQ 11485 12
0 1 2 3 4 5 6 
QSTUSUUUUTTUU 11486 13
0 1 2 3 4 5 6 7 
STTTUQQSUTUSTD 11487 14
0 1 4 5 6 8 
RPTTVTUTSTRVSQVSTVRTTTUU 11488 24
0 1 7 8 9 10 11 12 13 14 
QUTUVUTWQSP 11489 11
2 3 4 5 
TTUUSTTQVUD 11490 11
3 4 5 
UUTSRSQSUSVTUTTTS 11491 17
2 3 4 5 6 7 9 
NTT 11492 3

USOPORR 11493 7
0 1 
WSUUWUVTXU 11494 10
0 1 2 3 4 
USK 11495 3

QPRRQQSQ 11496 8
0 1 2 
TRSSRV 11497 6
0 
TUUTSUUTTTSTSWQVV 11498 17
8 9 10 11 
TRRSUF 11499 6
0 
USSUTR 11500 6
0 
QSTQURSSVRSTSTUUK 11501 17
0 1 2 3 4 5 6 7 8 9 10 11 
URVSTURSUQS 11502 11
0 1 2 4 5 
SWTUUTSUTVUUTUU 11503 15
0 1 
TTSVUSUTSUTU 11504 12
0 1 2 3 4 5 6 
TRVTB 11505 5

VTSTTSSRSRTQSTUWUTUSSTSUTTUA 11506 28
0 9 10 11 12 13 14 15 21 22 
PSPQPPRNWUUSURRTVO 11507 18
0 1 2 3 4 5 6 7 8 9 10 11 12 
QVSSUTSSRTUTSVVTSTTRPTRTTQSRQSSRTSSRQSI 11508 39
0 1 2 3 5 6 7 8 9 10 11 12 13 15 16 17 18 19 20 21 22 23 24 25 26 27 28 31 33 
STXTSSRUSRRTTT 11509 14
0 1 2 5 6 
TUXWUQWUUUI 11510 11
0 1 2 3 4 5 
SSTSTSTTVTUTSWSTUTRUSSUVUTTSTSQUUTSVTRTTSTTRSSTRTURVTVUTTSURSTB 11511 63
3 4 8 9 10 11 12 13 15 16 17 18 26 27 28 29 31 33 34 35 42 43 45 46 47 48 49 50 52 55 56 57 
TTTTSQQRQRSS 11512 12
0 1 2 3 4 5 6 
RTT 11513 3

QTUWTR 11514 6
0 
USUTVVTUTSTRSUQVS 11515 17
0 1 4 9 10 11 
URUSSSVRK 11516 9
0 2 3 
TQTTRQTTTTSUSTSUSQQSTSTTP 11517 25
0 1 2 3 4 5 6 8 9 10 11 12 13 14 15 16 17 18 19 
TVTUTSVUSTTUB 11518 13
1 5 6 7 
QTUVSVTQRVUUUQSTUUWTSU 11519 22
0 2 3 4 5 6 7 8 12 13 14 15 16 
RTRTUUSTTTSTTT 11520 14
0 
OTUU 11521 4

SPTP 11522 4

TSUTVUTV 11523 8

RVVVU 11524 5

QTTTSTQSSTTSSTUTTRTTWSSQQSSRSQSTSUSTSTSSSSSSQTSSRSQSVTTRQSRRQQRRSSSUTTSRQSSSRTUUSRTTTTSQRQQSRQVUTQSUVSVTPUSTRRRRUQRSTQRSRSRUSUTQTTSURSTTUTVUUUSTRTTUD 11525 149
0 2 3 4 6 16 17 18 19 20 21 24 25 27 28 29 41 42 43 44 46 48 49 50 51 52 54 60 64 66 69 70 71 75 81 82 85 86 87 88 89 90 91 92 93 94 95 96 97 98 99 100 101 102 103 104 106 107 108 109 110 111 112 121 123 124 126 127 131 132 136 137 138 141 143 
TSTTVTUUSUTUV 11526 13
0 1 
SXVSVPTUTTE 11527 11
0 1 2 3 4 5 
TSQTP 11528 5

STR 11529 3

UUSUTRSSSTU 11530 11
0 1 2 3 5 
STRSRURRTTTTG 11531 13
1 3 4 7 
SVURUPTQPTUSM 11532 13
0 1 2 3 4 5 6 7 
STUSWSSSUTRRQVVUPQRUQS 11533 22
0 1 2 3 4 9 10 11 12 13 14 15 16 
USTS 11534 4

RUUVUUM 11535 7
1 
TSQT 11536 4

QTRVUUJ 11537 7
0 1 
TTSUTUTTTUUU 11538 12
2 
PTQSVSUSUTUVTSTVVR 11539 18
0 1 5 8 11 12 
QSVRTWVUUVU 11540 11
0 1 2 3 
PRQTSTT 11541 7
1 
KRSRRRUUSTUUE 11542 13
0 1 2 4 5 6 7 
TPTVUTVWTUSQ 11543 12
0 1 2 3 5 6 
SUTUTUSUSSSSSUR 11544 15
5 9 
TSUTTTG 11545 7
0 1 
UUSUSSSSTTSTTT 11546 14

SSTSSTTUS 11547 9
0 2 3 
SSTVQRRSSSTUTUTR 11548 16
0 1 2 3 5 
UUUWTUTTTVQ 11549 11
3 5 
SVSRUVVTWU 11550 10
0 1 2 3 4 
UVVUSUTTTTTUUV 11551 14
1 
RRVWTRORUQTSSRVSPRTRQURQSRPTSOQWSOSPUTT 11552 39
0 1 2 3 4 5 6 7 9 10 11 12 13 14 15 16 18 19 20 21 22 23 24 25 26 27 28 29 30 31 32 33 
RRQQPTUSWUVUTRT 11553 15
0 1 2 3 4 5 6 7 8 
PRRSVRRUTSURTSRSQRRQSTUSUSJ 11554 27
0 1 2 3 4 6 7 8 12 15 18 19 20 21 
UQQRTUQVUUUUSUTRSRRSRSRRTTTUSTRRQPPRSRTSH 11555 41
0 1 2 3 4 5 6 7 13 19 20 27 28 29 31 32 35 
RPSWTSF 11556 7
0 1 
RUTSSTR 11557 7

PSSRTRSRRTRRST 11558 14
0 2 3 5 6 7 
TUSVUUTVUUSTSUVTTSUTUS 11559 22
1 6 7 10 12 14 16 
RQQTRTSROQVQRQTSUURTRPTSRUWVSTSSSTPUSQVTSTU 11560 43
0 3 4 5 6 7 8 9 10 11 12 13 14 15 16 17 18 19 20 21 22 23 24 25 26 30 31 34 35 37 
SRTSK 11561 5

RTSSUTUUSQ 11562 10
1 4 
STR 11563 3

QVQTUUSRPR 11564 10
0 1 2 3 4 
UTTTTTTRSUURRTRPQSUQTRQSSRURUQQSRWQTUPRQRSQPU 11565 45
4 5 8 9 10 11 12 13 14 15 16 17 18 19 21 22 24 25 26 27 28 29 30 31 32 33 34 35 36 37 38 39 
RTVSP 11566 5

QQURQTV 11567 7
0 1 
SRSO 11568 4

QUVSSVVSUWUVT 11569 13
0 1 3 4 5 6 7 
ULKTUSTTO 11570 9
0 1 2 3 
UVTTTTTSTTRRTRTSQTSTSSTSRTSSSSPQUPSTSRSSRSRRURTRRPTRSSTRQSSRRRUSSSQRTSSQRSSRRT 11571 78
6 7 13 14 18 24 25 26 27 28 29 30 31 32 33 39 40 41 42 43 44 45 46 47 48 49 51 52 53 55 61 62 64 65 66 67 69 
TUUUTUTTUU 11572 10
2 
RVTSTSTVVQUT 11573 12
0 2 3 4 5 6 
PSU 11574 3

PTURUUC 11575 7
0 1 
VSSUURTSSVTT 11576 12
0 1 2 4 5 6 
SRUTUVRTH 11577 9
0 1 2 3 
UUUTQ 11578 5

TSRRTRRI 11579 8
0 2 
VUSVURRVTTSVRSVTB 11580 17
0 1 2 3 4 5 7 8 9 10 11 
SPSXUVVD 11581 8
2 
TVSTSTVUTSUUUQRSTS 11582 18
1 4 6 8 9 12 
SSTTTTRTRUSUUTTTTWVTRUTTUSUSUURTT 11583 33
3 4 5 6 9 12 13 14 15 16 17 18 21 23 25 26 27 
RVTTTUP 11584 7
1 
RRTSVRRSSSSVUU 11585 14
0 2 3 4 6 
STSTSTUYRUU 11586 11
2 3 4 5 
STTRTTWUS 11587 9
2 3 
TVTSUVTVVUUTTU 11588 14
1 3 
STSQQRQSTUUQTK 11589 14
1 2 3 4 5 7 8 
SVQTRRRTSSTSO 11590 13
0 1 3 7 
PTUSUUTRSUUTUTVVTUUVRSG 11591 23
0 1 2 4 5 6 7 8 9 10 11 12 13 14 15 16 17 
NTSWTS 11592 6
0 
RSRVSUWTRUPR 11593 12
0 1 2 3 4 5 6 
UTVUUSSTTTVQU 11594 13
0 1 2 3 4 5 6 7 
TTE 11595 3

RRVUQVTTUSSC 11596 12
0 1 2 3 4 5 6 
QSQPRQRSSPOSSRTTTTSYUTSSVWSVQVVQ 11597 32
0 1 2 3 4 5 6 7 8 9 10 14 15 16 17 18 19 20 21 22 23 24 25 26 
STSUTRTQTT 11598 10
2 4 
SSUTTTTTSRTTTS 11599 14
2 3 4 5 6 7 8 
TS 11600 2

QVUUQPUQURSTUXC 11601 15
0 1 2 3 4 5 6 7 8 9 
SVTUQPPSQRSTUTTTSRTTQQ 11602 22
0 1 2 3 4 5 6 7 13 16 
TUVR 11603 4

RTWSTSTUTSWTR 11604 13
0 1 2 3 4 5 6 7 
RSTVTUSXWUUUTSTUSSQSQRSSR 11605 25
0 1 2 3 4 5 6 7 8 15 16 
TTVTSUSSPSTQSUUTUSUWWB 11606 22
2 3 5 6 7 8 9 10 11 15 16 
PURTPPSRS 11607 9
0 1 2 3 
TVSURTTSTTVSSTTTWTRTUSSTQSTRRVPTTRR 11608 35
0 1 3 7 9 11 13 14 15 16 23 24 25 26 27 28 29 
TTUUSTUUUVUTWUSUPTVTVTTQRP 11609 26
7 8 9 10 11 12 13 14 15 16 17 18 20 
UVSTSWURTSSVSRTUSRUUTPUUTUUSQTSSTRRTT 11610 37
0 1 2 3 4 5 6 7 8 9 10 11 12 13 14 15 16 17 18 19 20 21 22 23 24 25 26 27 28 29 30 31 
RUTUSTVRTVRUTUTTS 11611 17
0 4 5 6 7 9 
PSTRURSRSRRC 11612 12
0 1 2 3 6 
TTTUVRQRTSUS 11613 12
0 1 2 3 4 5 6 
VTVQUSRM 11614 8
0 2 
TTSSTRRQR 11615 9
2 3 
OOUSB 11616 5

POMSTTSOVQSSUT 11617 14
0 1 2 3 4 5 6 7 
UTSSRQUSRL 11618 10
4 
USQRRRTTUSTUSSD 11619 15
1 2 5 9 
TWUUWTTM 11620 8
0 1 2 
PRSQWTTUUUSUVVUUC 11621 17
0 1 2 3 4 5 8 9 10 11 
QUSVVTRTVUG 11622 11
0 1 2 3 4 5 
STVUVUVSTR 11623 10
1 2 3 4 
OTTSRQRRQSRTTRTRSSRTSSTRQQTSTUTUTU 11624 34
0 1 3 6 8 11 16 22 23 24 
USTQVTUUJ 11625 9
0 1 2 3 
UTUTWUVRUVV 11626 11
0 1 2 5 
TWUUTXRWUSI 11627 11
0 1 2 3 4 5 
UTVTSTTTUSSRTRPTUTT 11628 19
0 8 9 10 11 12 13 
SSSTTH 11629 6
0 
TRVRUSTVTUSSVRUVTTQVVRSSUSI 11630 27
0 1 2 4 8 9 10 11 12 13 14 15 16 18 19 20 21 
OUSTSTSPQSWTSRSSSRSUURSSTUUR 11631 28
0 3 4 5 6 7 9 10 16 17 18 19 
UUSTUURVTUT 11632 11
5 
USSSRURURH 11633 10
1 3 4 
TRQRSQRQP 11634 9
0 
RTUTUS 11635 6

QSUUSTUTTUVSUUTM 11636 16
0 1 2 3 5 7 8 9 10 
TUSUWRS 11637 7
0 1 
RTSUUQ 11638 6
0 
SUTTTTTTS 11639 9
0 
USSVSSSSRQUUTUTSVTSUTSVVVUUVVURWWUUSTUTUSTSRTSUUSTSST 11640 53
1 2 3 5 6 13 14 19 23 26 27 28 29 30 31 32 
UQTTSUUSVSP 11641 11
0 4 5 
TSSRTTUPUSUTRUSTSTVO 11642 20
2 3 4 5 6 7 11 12 14 
TVTTWTTSWSRH 11643 12
0 3 4 5 6 
SUTUTG 11644 6
0 
RTUQSUSSS 11645 9
0 1 2 3 
TWUWSUVSTUTTTTTVTTTK 11646 20
0 1 2 3 4 5 14 
UUWVUUTSRTUTQSUSVUP 11647 19
0 1 2 3 4 5 7 8 9 10 11 12 13 
URTRUTSVTWWSUTVVURSTC 11648 21
0 1 2 4 5 6 7 8 9 11 13 14 15 
PSRRRVSSUSS 11649 11
0 1 2 3 4 5 
STRS 11650 4

RUVSRPOO 11651 8
0 1 2 
SSTSST 11652 6

QPPRRUVRTQN 11653 11
0 1 2 3 4 5 
QOSVT 11654 5

SUSRSSTTWUVUXWUTUTUQRVH 11655 23
3 4 5 6 7 8 9 10 11 12 13 14 16 17 
SRTUTQRTSVSRTVSS 11656 16
0 1 2 3 4 5 6 8 9 10 
UUQTSTVUQSQS 11657 12
0 1 2 3 4 5 6 
KSSTRRQSTST 11658 11
0 1 2 3 5 
STSUTUTTUUSTSVTSRSRQVTRWUTQRS 11659 29
12 13 14 15 16 17 18 19 20 21 22 23 
VQPUQRURSPUTSVSTQUV 11660 19
0 1 2 3 4 5 6 7 8 9 10 12 13 
ST 11661 2

UQQS 11662 4

URVS 11663 4

QRTRTSO 11664 7
1 
RSS 11665 3

RSSURU 11666 6

SSU 11667 3

TTTSL 11668 5

RTJ 11669 3

TXWSWUSSWUV 11670 11
0 1 2 3 4 5 
VVRVS 11671 5

RRSSS 11672 5

PTSRUUUWSVVTUTTVU 11673 17
0 2 3 4 5 6 7 8 
TTTTTSTUTSTUVST 11674 15
7 9 
RUTRT 11675 5

SSTSTTUVSTUQQTRST 11676 17
7 8 9 10 
STTWVSTSUR 11677 10
0 1 2 3 4 
UVTUUOPSPRTE 11678 12
0 1 2 3 4 5 6 
UTT 11679 3

TTVVVSURE 11680 9
0 1 2 3 
TTXUUWTUUSUSSS 11681 14
0 1 2 3 4 7 8 
SRSQVUTUUQTRVSSSSSRRSTUVK 11682 25
0 1 2 3 4 5 6 7 8 9 11 12 18 19 
TWSTTSURRUUVSU 11683 14
0 1 4 5 6 7 8 
S 11684 1

VS 11685 2

URR 11686 3

TRUTSSTRQRRSUQRD 11687 16
1 2 3 4 5 6 7 8 9 10 
PSTUTUTTURUQTTTTUTTWSSRVR 11688 25
6 7 8 9 10 18 19 
UTSSTTUUTT 11689 10

RSRSQSUSTSTTSRTSU 11690 17
0 1 2 3 4 
TVS 11691 3

VRTSUSSRTVRRSRUSSUTQUTD 11692 23
1 7 8 9 10 14 15 17 
RWTTTTSTSSRRTA 11693 14
0 5 8 
SSVUPSSTPTTSSU 11694 14
0 1 2 3 4 5 6 7 8 
SUSSQC 11695 6
0 
SVTTSXUSRTTTQRTUSUSRTRSTTTVRUUUTB 11696 33
0 1 2 3 4 5 9 10 11 14 21 24 26 27 
USTSS 11697 5

OSU 11698 3

UUQTUTP 11699 7
0 1 
RSQOPPJ 11700 7
0 1 
QNSTTVSPOPQQPLMQRQQ 11701 19
0 1 2 3 4 5 6 7 8 9 10 11 12 13 
STTSQSRUUVRXUT 11702 14
1 2 3 4 5 6 7 8 
SWSSTTSQR 11703 9
0 1 3 
SSTVURRTRTTUTTSTSSSTU 11704 21
0 1 2 3 4 
TURTSPVSSSRRRRSUTTSURSVTSS 11705 26
0 1 2 3 4 5 6 10 11 17 18 19 20 
QWTUSO 11706 6
0 
RRVWTTSTUSVRQ 11707 13
0 1 2 5 6 7 
WTTTURTSVSVTTTR 11708 15
0 5 6 7 8 9 
TUQXUT 11709 6
0 
PPRRSTQONRTRUTRPTRSSQTR 11710 23
0 1 2 3 4 5 6 7 8 10 11 12 13 14 15 
STSQSRSRQTPTRQV 11711 15
0 2 3 4 5 6 7 8 9 
RUTTUUVWVVTPQVTTUSTRUSSRTUTTUVSUUUSRQQRSSSRUTQRTQUSTTTSTUTRSRRTUQRSTSSSUTSD 11712 75
1 2 3 4 5 6 7 8 9 10 11 14 15 16 17 18 19 20 21 23 25 27 28 31 32 33 34 35 36 38 40 41 42 43 44 45 46 47 48 54 56 58 59 60 61 63 64 65 68 69 
OTSSVUUTUVUSTRUQQD 11713 18
0 6 7 8 9 10 11 12 
QSV 11714 3

SSTRTVUUTTUTTRTTR 11715 17
0 1 2 
SSQURVUQPTU 11716 11
0 1 2 3 4 5 
ORWUTSSUTTG 11717 11
0 1 2 5 
USVTSTTTUO 11718 10
0 4 
STRQURRRUVVVUTRUTRPT 11719 20
0 1 2 3 4 5 6 7 8 9 10 12 13 14 
RUUXTTUUTVV 11720 11
0 1 2 3 5 
STTSUF 11721 6
0 
PTRTVTRSTSUSWUSRURRUST 11722 22
0 1 2 3 4 5 6 7 8 9 10 11 12 13 14 15 16 
TUTTQSSTI 11723 9
0 1 2 3 
SRUVVTS 11724 7
0 1 
RVRQUUTUVVTUQVUSSURSV 11725 21
0 1 2 3 4 5 6 7 8 9 10 11 12 13 14 15 
VRRSQTTRTUWTVS 11726 14
0 1 2 4 5 6 7 8 
SUXVTVVU 11727 8
0 1 2 
UUUTUSUVTRSQT 11728 13
0 1 2 3 4 5 6 7 
MQTUSRSSQSTNS 11729 13
0 1 5 6 7 
RPSRQQRQQPQQPPQQQQRSRQRQSRQRRQQPORRSRUTTSTTT 11730 44
0 1 2 4 5 6 8 9 10 12 13 14 17 19 20 21 22 24 25 26 27 28 29 30 31 32 33 34 36 
TQTUTURL 11731 8
0 1 2 
RTRTVSSVUQRRRRQRRORTRQR 11732 23
0 1 2 3 4 5 6 7 8 9 10 12 13 14 15 16 17 
QQQPVUWXU 11733 9
0 1 2 3 
SQSUSUUVTSTV 11734 12
0 1 4 6 
QTQQTRRSQSUTRTSR 11735 16
1 2 3 5 6 7 8 10 
SRUVTVVTVQI 11736 11
0 1 2 3 4 5 
TQRSSRN 11737 7
1 
USUTTTSSTTTV 11738 12
6 
TUTTUURUUUTUVTVUS 11739 17
1 4 6 10 11 
VTRWVSUTPVI 11740 11
0 1 2 3 4 5 
SRVQQSRUTQTTN 11741 13
0 1 2 3 4 5 6 7 
RSTSQRURSTQSTTSSSRUTUSTSSPPSSVSQRQUQUTSTTSOTSWRUTSUG 11742 52
0 1 2 4 5 13 15 16 21 22 23 24 25 26 27 28 29 30 31 32 33 38 39 40 41 42 43 44 45 46 
TRQUUUUTQUTC 11743 12
0 1 2 3 4 5 6 
SQQSTTSTUUSSUUUTSTTUS 11744 21
0 1 2 3 4 5 7 12 15 
SRSSTPVSRTTUTTSTPQPPTSUURUTTUPTRQRTSQ 11745 37
0 1 2 3 4 5 6 8 11 12 13 14 15 16 18 19 20 21 22 23 24 25 26 27 28 29 30 31 
TSTST 11746 5

STTUSVSTTSVQTP 11747 14
0 1 3 5 6 7 8 
PUUTQURUURSRTSSUTTTQTVRSSSUTT 11748 29
2 3 4 5 6 7 16 17 18 19 20 21 22 23 
TWTTTRSUQQUTRE 11749 14
0 1 3 4 5 6 7 8 
UTSUSRUSPTUTTVRVUTSVRRTUVOS 11750 27
0 2 3 4 5 6 8 9 10 11 12 13 14 15 16 18 19 20 21 
SSRTURK 11751 7
0 1 
RSTUWRRRRSUTSV 11752 14
0 1 2 3 4 5 6 7 8 
VTURTRSRRSSTTUTTRQSRQTTWQVSTR 11753 29
0 1 2 3 4 5 6 8 12 16 17 18 19 20 21 22 23 
NOPSSSRTRQOQSPSSRQRRQRSRTPTSOQRRUQQUQQPUORQQROQQSSRQTSTRRTRQSSTRRSSQSRSQRQPVVUQRURSPTQSTTTSTURPORSTQRUQSRRUTRTUSRSQUOPQF 11754 120
0 1 2 4 5 6 7 8 9 10 14 15 16 17 20 21 22 23 24 25 26 27 28 29 30 31 32 33 34 35 36 37 38 39 40 41 42 43 44 45 46 47 48 49 50 51 52 54 55 56 57 58 59 64 66 67 68 69 70 71 72 73 74 75 76 77 78 79 80 81 82 83 89 90 91 92 93 94 95 96 97 98 99 100 101 102 103 104 106 107 109 110 111 112 113 114 
SURUUTTSOTTSOTPQUTSSTVTUSL 11755 26
0 1 2 3 4 5 6 7 8 9 10 11 12 13 14 19 20 
U 11756 1

SRTSSSQSQWRRSRSSSTTUQRSSQUQUTTTSTT 11757 34
1 4 5 6 7 8 9 16 17 18 22 23 24 
PSRUSRTTTTSSRTSUUSUTTWVVTSS 11758 27
0 5 10 11 12 13 16 18 19 20 21 
UVVT 11759 4

NRSRQR 11760 6
0 
TTTUVVVUSTTSRWSTQSPSU 11761 21
1 3 4 6 7 8 9 10 11 12 13 14 15 
QSPRQRRQQQRPQPRSPTUTM 11762 21
0 1 2 3 4 5 6 7 8 9 10 11 12 13 14 15 
SRSSQVTWVUC 11763 11
0 1 2 3 4 5 
VTM 11764 3

RSUVUUUUPPH 11765 11
0 1 2 3 4 5 
PQUSVSNPUSRC 11766 12
0 1 2 3 4 5 6 
TRUTSRRRSTTR 11767 12
1 2 
SRUSC 11768 5

OQSUQVVSVSUUTPRNOMRSSURSURTSSQSSRPOQPS 11769 38
0 1 2 3 4 5 6 8 9 10 11 12 13 14 15 16 17 18 19 20 24 27 28 29 30 31 32 
SVS 11770 3

PSUUTTVU 11771 8
0 
SQQMSQRNPPRTUTRRPWR 11772 19
0 1 2 3 4 5 6 7 8 9 10 11 12 13 
PRUUTSUSTVTWUUSQQRPRPQQQRTTUTVUSTTVUTS 11773 38
0 4 6 7 8 9 10 11 12 13 14 15 16 18 20 21 22 24 27 29 30 32 
VURTTRSN 11774 8
0 1 2 
VTSRUSVWVTUVST 11775 14
0 3 4 5 6 7 8 
UTSTWTUSTRQ 11776 11
0 1 2 4 
SUSTVSTUB 11777 9
0 2 3 
TRSTUSSUUUSWSURSRTUTRTUTSTTTUUUUVRTVWRUSSUSVTTR 11778 47
1 2 3 4 6 7 8 9 10 11 12 13 27 28 29 31 32 33 34 35 36 38 39 
TSTQPOQPPPOPNPPPPPPOQNPQOQPPOOOPNRPOOPPPOPRSSRTSS 11779 49
0 1 2 3 4 5 6 7 8 9 10 11 12 13 14 15 16 17 18 19 20 21 22 25 26 27 28 29 30 31 32 33 34 35 36 37 38 39 40 41 42 
TVRSL 11780 5

USVUSVTE 11781 8
0 2 
S 11782 1

Q 11783 1

SPTPUSVTVE 11784 10
0 1 2 3 4 
URUTTRTS 11785 8
0 1 2 
RSUTTUUVTSTI 11786 12
4 5 6 
SRVUURUSTSUUSSTRSUUWH 11787 21
0 1 4 5 6 7 10 14 15 
VUTUSWVTTV 11788 10
0 1 2 3 4 
STRVUW 11789 6
0 
PSTVSSTSRTSSTPF 11790 15
0 3 4 7 8 9 
SRRSWTTUWSTSQR 11791 14
0 1 2 4 5 7 8 
RRRPQQPOQQSPQQPRP 11792 17
0 1 3 4 5 6 7 8 9 10 11 
RRRTL 11793 5

SUE 11794 3

NLRSTUPSTVQQPRQRRTRR 11795 20
0 1 2 3 4 5 6 7 8 9 10 11 12 13 14 
UUUSS 11796 5

OURRSSTTU 11797 9
0 1 3 
TTPWRRST 11798 8
0 1 2 
SVUWQPQSSPQSSQURTUSK 11799 20
0 1 2 3 4 6 7 8 9 10 11 13 14 
PTORRPUVVVPTD 11800 13
0 1 2 3 4 5 6 7 
SRSSSQRSTQ 11801 10
0 1 2 3 4 
TSUTTS 11802 6

STUUJN 11803 6
0 
SUUQOTTSSTSRQTSH 11804 16
0 1 2 3 4 7 8 9 10 
TTUTTTUUTTTTTTTUTSTVTRTSUSTTSTRUVSUVSTRQ 11805 40
14 15 16 17 19 20 21 28 29 32 33 34 
SSUVTTSQTROTTTSVPURSRVSTSUSUSUUUTQSTRUTG 11806 40
3 4 5 6 7 8 9 10 11 12 13 14 15 16 17 18 19 21 24 28 30 32 33 34 
VQURSTRRRSRTTU 11807 14
0 1 2 
TTSTSTTVUPS 11808 11
2 3 4 5 
QTSPTTUSSSRRRTTTUQTUXF 11809 22
0 1 2 3 4 5 6 7 8 9 10 11 12 13 14 15 16 
UTTUTRRPQQQQRQPPPQPQQQPSVTSRUTSRSR 11810 34
2 3 4 5 6 7 9 11 12 13 14 18 19 20 21 22 25 
PSSRSXVTWUSSVTTPWUTUSUXSQSVV 11811 28
0 1 2 3 4 5 6 7 8 10 11 12 13 14 15 16 17 18 19 20 21 22 
PVSTUVRTUSRSSUUSVT 11812 18
0 1 2 3 4 5 7 8 9 10 12 
USVVTSVTTD 11813 10
0 1 2 3 4 
UURSRUVTUUTSTTSPQSRRRQSQQSSUTOTQTSSSSUSTSRRTVUTS 11814 48
1 2 3 4 8 10 11 13 14 16 17 19 20 21 22 23 24 25 26 27 28 29 31 39 41 
QR 11815 2

TUSSSUUVRQSVTSTTVQTUVQSVRNPSRSTRRQPUTSTURRW 11816 43
2 3 4 5 6 7 8 9 10 12 14 15 16 17 19 20 21 22 23 24 25 26 28 29 30 31 32 33 36 37 
UUUTUTVTXTTTSUVUTTUWTSSRTH 11817 26
1 3 4 5 6 7 8 14 15 16 17 18 19 20 
QRSSRVTQ 11818 8
0 1 2 
VRWRWURSQVRUTUQTRSTRUQTRRTTSTRTXUSRTUTUUQRQQRRSUUUVSNTUSUSSTTSUVUUVUUUTVUSTTUQTSQSSSSSH 11819 87
0 1 2 3 4 5 6 7 8 9 10 11 12 13 14 15 16 17 18 19 20 21 22 23 24 25 26 27 28 29 30 31 32 33 34 35 36 37 38 39 40 41 42 43 44 46 47 48 49 50 51 52 53 54 55 56 57 58 59 60 61 62 63 64 65 66 67 68 69 70 71 72 73 74 75 76 77 78 79 80 81 
RRTTUSTTSM 11820 10
4 
TSVUTVRTTRRQQSUSV 11821 17
1 2 3 4 5 6 7 9 10 11 
SUTRTTSRRTUSUUTTTURSUUQRRTRP 11822 28
0 2 4 6 7 8 9 10 11 12 13 14 15 16 17 18 19 20 21 22 
QQVQRSP 11823 7
0 1 
XRSUTRTRSTQRSTSSRVTQWSUOURVSSUUUSURRUURPWWRVTTRTURUTTUUUURRTQSC 11824 63
0 4 5 6 7 8 9 12 13 14 15 16 17 18 19 20 21 22 23 25 27 28 29 30 31 32 33 34 35 36 37 38 39 40 41 43 44 49 52 53 54 55 56 57 
QSVTUQRQTURTUVWUVSUTTUTQR 11825 25
0 1 2 3 4 5 9 10 12 13 14 19 
VQTTRUSWVT 11826 10
0 1 4 
TTRSRRSVRUSL 11827 12
0 1 2 3 4 5 6 
VSUUSTTTSTSTOT 11828 14
0 8 
TVUSTTTTVWUWVTTR 11829 16
0 4 5 6 7 8 9 10 
NRRVWUUVUQRRRTRTTSTSPQE 11830 23
0 1 2 3 4 5 6 7 8 9 10 11 15 16 17 
UVVTUTUUWSS 11831 11
2 3 4 5 
SSVRTTUSVTSQ 11832 12
0 1 2 3 6 
SUTTSQ 11833 6
0 
UUVTTSUUSUSS 11834 12
1 
USYTUSTRUTTRSWO 11835 15
0 1 2 3 5 7 8 9 
PTVUSRTTVTWW 11836 12
0 1 2 3 4 5 6 
TQSPTURSRPRQTRU 11837 15
0 1 4 5 7 8 9 
QRSQRS 11838 6
0 
UVVUQPS 11839 7
0 1 
TSUTVTTTTTTUUVTSNSRQRI 11840 22
0 1 11 12 13 14 15 16 
VVVTTTTUUXRUWRSVWTTSVSUSPQVRUTRUSSTSWWVUUPWUSSTSTSTT 11841 52
0 4 5 6 7 8 9 10 11 12 13 15 16 19 20 21 22 23 24 28 31 32 33 34 35 36 37 38 39 40 41 42 
TUWSRSSRSUUWVTTVRRTRRVSRSUSUQC 11842 30
0 1 2 6 7 8 9 10 11 12 14 15 16 17 18 19 20 22 24 
UTUSSSVUTUVTUTTRUUUSTTSUTTT 11843 27
3 5 14 15 
UUSTWS 11844 6
0 
STSSUTUSK 11845 9
0 1 2 3 
TRTTSUQTVTSVMJSTQRTSSURTWUUVUSTUVUVV 11846 36
0 1 2 3 4 5 6 7 8 9 10 11 12 13 14 15 16 17 18 19 20 21 22 23 24 25 26 27 28 29 30 
RRSSUUTTSUSVTRRSRTQQSUUTSUU 11847 27
6 7 8 10 11 15 16 17 18 
RQQTUTC 11848 7
0 1 
PQSURUURUSUTOQRQRRRQRRSTSSPUUB 11849 30
0 1 2 3 4 5 6 7 8 9 10 11 12 13 14 15 17 18 19 20 21 22 23 24 
QTUVWTSSUUTTQM 11850 14
0 1 2 3 4 5 7 8 
RQSUTTN 11851 7
0 1 
TRTRWC 11852 6
0 
WTXUVVUVYT 11853 10
0 1 2 3 4 
TVSSSTTTTTTTTL 11854 14
0 1 2 3 4 5 6 7 8 
SVTTSSTSTS 11855 10

VSWTOSSTPSTTUTRTUSQM 11856 20
0 1 2 3 4 5 6 7 8 9 10 11 12 13 14 
SWUSVQSUSTK 11857 11
0 1 2 3 4 5 
RTSTUVTTUTTWT 11858 13
0 2 3 7 
RTQSUTRUSSTQPSTSTSRSRQQTRRSTRSTTUTUURRTQTSSUVU 11859 46
0 1 2 3 4 5 6 7 8 9 10 11 12 13 14 15 16 17 18 19 20 21 22 23 24 25 26 27 28 29 30 31 32 33 34 35 36 37 38 39 40 
RSSS 11860 4

SPTSTTUVVQ 11861 10
0 1 3 4 
SPSUTUUWQTUTTU 11862 14
0 2 3 4 5 6 7 
PRVTTVF 11863 7
0 1 
SSSSUTPTSWTRTSQPTQH 11864 19
0 1 2 3 4 5 6 7 8 9 10 11 12 13 
RQPRTVTSVTTN 11865 12
0 1 2 3 4 5 6 
USVUSQVQTPTSSTTTWSRVSVSSTUQNTTTSUSQT 11866 36
1 2 3 4 5 6 7 11 12 13 14 15 16 17 18 22 23 24 25 26 27 29 
NSSUQPQQPQQPPRQQTQC 11867 19
0 1 2 3 4 5 7 8 9 10 11 12 13 
UTOR 11868 4

RVVUSO 11869 6
0 
MO 11870 2

VQTSUSSSQTSU 11871 12
0 1 3 
PVRUST 11872 6
0 
PSRTTQP 11873 7
0 1 
TUSUTQPPQ 11874 9
1 2 3 
RURSQTVPT 11875 9
0 1 2 3 
RPRVVOR 11876 7
0 1 
TUSVUSUUQQPOOQRQSSSTUUTTUTRRT 11877 29
1 2 3 4 5 6 7 8 9 10 11 12 13 16 17 21 22 23 
QRRRPRTUSO 11878 10
0 2 3 4 
PPRRSTRVVVUUVVTTUTRWO 11879 21
0 2 3 4 5 6 9 10 14 15 
UT 11880 2

RSTVTTQSSTSUS 11881 13
0 1 2 3 4 5 6 7 
TSQTSPSQRSRRSQSQPSRQSTVTSSTUSRRUSTURQUQSTTSSTTRTSSTSSSUUSRUQSSSTSUURVQVJ 11882 72
0 1 2 3 4 5 6 7 8 9 10 11 12 15 16 17 18 19 20 21 22 23 24 25 26 27 28 29 30 31 32 33 34 35 36 37 38 43 45 46 48 49 50 51 52 53 54 55 56 57 58 59 61 62 63 64 65 66 
UVVTUVTUVTV 11883 11
1 2 3 4 5 
TTTSVU 11884 6

TVURUR 11885 6
0 
PTWUSUVSUSTRVSTTVWSPTSUQSURT 11886 28
0 1 2 3 4 5 6 7 8 9 10 11 12 13 14 15 16 17 18 19 20 21 22 
SRT 11887 3

STTTRRRSTRSSRWRSSRRUM 11888 21
3 4 5 8 9 10 11 12 13 14 15 
UVTVRB 11889 6
0 
UUTTTTTWSSVTUV 11890 14
3 4 5 6 7 8 
UVWTUTTTTVUVWTSVQVTVTUVSUQRWWUTRSUSURR 11891 38
0 1 2 7 8 9 10 11 12 13 14 15 16 17 19 20 21 22 23 24 25 26 27 28 31 32 
TSTSSTTRRVQRTRTTSS 11892 18
4 5 6 7 8 9 10 
QTWUTRWRQUQTRTRQUQRRU 11893 21
0 1 2 3 4 5 6 8 10 11 12 13 14 15 
TRSP 11894 4

STSTVTUSUTB 11895 11
1 5 
RRQVRUQRQSQSRRTRS 11896 17
0 1 2 3 4 5 6 7 8 9 10 11 
UUUTTSSSPTRRTSNVSUUQUPSSSRQTVURXVV 11897 34
3 4 5 6 7 9 10 11 12 13 14 15 16 17 18 19 21 23 24 25 26 27 28 
TTTUUVUUSTRVRUUSUSTRRSSRQSRP 11898 28
1 4 6 7 8 9 10 18 19 22 
TSUSSQVRSTRTRRTUPTRTTQTQTSTSQRRQSPTSTSSPH 11899 41
0 1 2 3 4 5 6 7 8 9 10 11 12 13 14 15 16 17 18 19 20 21 22 23 24 25 26 27 28 29 30 31 32 33 34 35 
TSRRUTURSRSTRUSRWVSTRSPRUTSQRTTTRTSPTRTRSUUVRRSQSSQP 11900 52
0 1 2 3 4 5 6 8 9 10 11 12 13 14 15 16 17 18 19 20 21 22 23 24 25 26 27 28 29 30 31 32 33 34 35 36 37 38 39 40 41 42 43 44 45 46 
QSRRTRQQVVVTTRUTUSRRURQ 11901 23
0 4 5 6 9 10 11 16 17 
PUSVTSTUUUU 11902 11
0 1 2 3 4 5 
LQRVWSUVSWSRVUSRUTTUVTTTVVUVSRG 11903 31
0 1 2 3 4 5 6 7 8 9 10 11 13 14 20 21 22 25 
RWUVTUUUVRU 11904 11
0 1 3 4 5 
LKRNMQPP 11905 8
0 1 2 
STURUVQPSXSURTSTQTSUSSSST 11906 25
1 2 3 4 5 6 7 8 9 11 12 14 15 16 
QTSRUUTG 11907 8
0 1 2 
RSRRQT 11908 6
0 
TTUTVSRQG 11909 9
2 3 
SSQ 11910 3

SSTVRTPG 11911 8
0 1 2 
UURUTVRTUTVRRPUU 11912 16
0 1 2 3 4 5 8 9 10 
RUUVR 11913 5

URTTVTURUUVVP 11914 13
1 4 5 6 7 
TTVYTTUUWQ 11915 10
0 1 2 3 4 
TUSSUTRTU 11916 9

SUTTRSUQUA 11917 10
3 4 
RSTRRQUUSQRTSSSRRTRSTRVTRSF 11918 27
2 4 5 6 7 10 12 13 16 17 18 21 
RSSUUSSOTQRSUQSQSVVUURVUSSRRTSUSUVSUSTVSU 11919 41
0 1 2 3 4 5 6 7 8 9 10 11 12 13 14 15 16 17 18 19 20 21 22 23 24 25 26 27 29 30 31 32 33 34 35 
TRRTPRPTTRTSTSSSUQQSSSSRRTH 11920 27
0 1 2 3 4 5 6 21 
STUSUSVV 11921 8
0 1 2 
QTTSRTVTRUUTUWUTUTSTSTVTUVUQTWVTUUQSTUTWUVVUQTUVUUUUTUTUVTUTRRVSUUTUTUTSWTWSTWTUTVUSUUSUWVTQVUTUSWSSTUUUWVQSRSRTSUUUVRUUTUUTSUUTUUTRUTTVUUUUTWTSVRSVTUVUTSVUVUVUUVRRTWTTTSSRRUQSVUTUTRSUT 11922 185
0 1 2 3 4 5 6 7 8 9 10 11 12 14 15 19 20 21 22 23 24 25 26 27 28 29 30 31 32 33 34 35 36 37 38 39 40 41 42 43 44 45 51 55 56 57 58 59 60 61 63 67 68 69 72 73 74 75 76 77 78 79 80 81 82 83 84 86 87 88 89 92 93 94 95 100 101 102 103 104 105 106 107 108 110 112 114 115 116 117 119 122 126 127 128 129 130 131 134 136 138 139 140 141 142 143 144 145 146 147 148 151 152 153 154 155 156 157 158 159 160 161 162 163 164 165 166 167 168 169 170 171 172 173 174 176 178 
TSUQRSUQSRSRQRTTRUF 11923 19
0 2 3 4 7 8 9 10 11 13 
RRUTTTXSRUU 11924 11
0 1 2 3 4 5 
QUSVVTRTSRSQ 11925 12
1 2 3 4 6 
SVTVUUQRTTUVUSUWU 11926 17
0 4 5 6 7 9 
PTTUTTV 11927 7

RURUSSTSSUTTRRRR 11928 16
0 1 2 3 4 5 6 7 8 9 
TUL 11929 3

STUU 11930 4

QURSVRSSTTRRRSPVVUUTRQTSH 11931 25
0 1 2 3 7 8 9 10 11 12 13 14 15 16 17 18 19 
OTSTTQTQVSURTSUM 11932 16
0 3 4 5 6 7 8 9 10 
UVTSVSWTUVUVRTVTRRVL 11933 20
0 1 2 3 4 5 6 7 8 9 10 11 12 13 14 
STTUTUUVUQ 11934 10
2 3 4 
PRSUQSTS 11935 8
0 1 
TTPUQQQQRROOTTQUSPTOQPRTQS 11936 26
0 1 2 3 4 5 6 7 8 9 10 11 12 13 14 15 16 17 18 19 20 
SVTPUTWU 11937 8
0 1 2 
TUVTL 11938 5

RVSTVTUSP 11939 9
0 1 2 3 
OTSRTURSSWQUQTQRTURF 11940 20
0 1 4 5 6 7 8 9 10 11 12 13 14 
USSSTTWUVSD 11941 11
0 1 2 3 4 5 
SWTTRTSUQQQQQRSN 11942 16
0 1 2 3 4 5 6 7 8 9 10 
SUTUUTRXSV 11943 10
0 1 2 3 4 
QQSRUUQTSTSSWVUTUUSTVUUUUTUVTRUVUVV 11944 35
0 1 2 3 4 5 6 8 9 10 11 12 13 16 17 23 24 26 27 28 
STQTQSSSRTSSSRTSUQRQQRSPQSSRRRQUSTUVTTSQTSQSSWRSPQRSTRRTRTSXTVTUTUVVTTTUURUUTURSQRVTSQ 11945 86
0 1 2 3 4 5 6 7 10 11 12 13 14 15 16 17 18 19 20 21 22 23 24 25 26 27 28 29 30 31 32 34 35 36 37 38 39 40 41 42 43 44 45 46 47 48 49 52 53 54 55 56 57 58 59 61 62 63 64 66 67 68 69 70 71 72 73 74 75 76 77 78 79 80 
RTUSSTSUVTSTU 11946 13

NPPSRQUVTUSRRUUSUSTVG 11947 21
0 1 2 3 6 7 8 9 10 11 15 
PVTMVUSSUUSUUTVSUSTSUVTS 11948 24
0 1 2 3 4 6 8 9 10 11 12 13 14 15 16 17 18 
UUTSUUST 11949 8
1 
PRUSRTUU 11950 8
0 
SPRRSQRRSSQSRQQRRQQPSRRPSQSTQRQPQSRRRSRSRRQPSOSRUSRTSTSTSUTRSRQRSSTRQPRSSRRORB 11951 78
0 1 2 3 5 7 8 9 10 11 12 13 14 15 16 17 18 19 20 21 22 23 24 25 26 27 28 29 33 37 38 39 40 41 42 43 44 45 60 61 63 64 65 66 67 68 69 70 71 72 
PRSQVTTTTVTWVT 11952 14
0 1 2 3 4 5 6 7 8 
TTTSTSVUTVSVTQQQRTRPSUURWR 11953 26
5 8 9 10 11 12 13 14 15 16 17 18 19 20 
SSRTTTTRTTTTTUVVTS 11954 18
0 6 
TTSTSURTQSUSSUTOTUSTSRSWQTRQSNS 11955 31
2 3 4 5 6 10 11 12 13 14 15 19 20 21 22 23 24 25 
TSUVUQUQSTTSSSRSSTTSTVRSXTOOSPQRU 11956 33
0 1 2 3 4 5 6 12 13 17 18 19 20 21 22 23 24 25 26 27 
UUTSSTSURSVSUUTTVVSUTSUVUSUSUSTUVVUTQSSPQRSURSPQSSSQSUT 11957 55
5 6 7 8 12 14 15 16 17 18 23 31 32 33 35 36 37 38 39 40 41 42 43 44 45 46 47 48 49 
RQTPRNR 11958 7
0 1 
RTRL 11959 4

TWUSUSUVT 11960 9
0 1 2 3 
TVVRUTUTUSRK 11961 12
0 1 2 3 4 5 6 
TTROTSSSQ 11962 9
0 1 2 3 
TUSSSTRSSRRRTTSQQRRSSUTTUQSRQSTVUSVVQSRVTTSVQTSUSUUTUUO 11963 55
6 8 9 10 11 12 13 14 21 22 23 24 25 26 27 28 29 31 32 33 34 35 36 39 40 42 43 44 45 49 
QSTSVSQUR 11964 9
0 1 2 3 
SVUTL 11965 5

QUUSTRUSTUUUVTVJ 11966 16
0 1 2 9 10 
SVTXUTUVUUUTUURTVSRTTURVUSUT 11967 28
0 1 2 3 10 13 14 15 16 17 19 20 21 22 
ORTUTSUWUVRTUH 11968 14
0 1 3 4 5 6 7 8 
UVTVUTVUU 11969 9
0 2 3 
NQVSUTR 11970 7
0 1 
RSSVUUUUTUM 11971 11
0 5 
TUUUO 11972 5

UUUSRSTSQRQSRK 11973 14
0 1 2 3 4 5 6 7 8 
TVSD 11974 4

QSRSSSVUTSV 11975 11
0 1 2 4 5 
STUUVRSWTVVVRSU 11976 15
0 1 4 5 6 7 8 9 
QUUTTTUUXST 11977 11
3 4 5 
RUUTTTUTN 11978 9
0 1 2 3 
RTSRRQQRPPRSTQ 11979 14
0 2 3 4 5 6 7 8 
OQQRRSPUTTSUTTPTRQRQPQQQRQPPSPO 11980 31
0 1 2 3 4 5 6 9 10 14 15 16 17 18 21 22 23 24 25 
TOQTQRUSTRSTTRTVTB 11981 18
0 1 2 9 10 11 12 
RSTUTTSUQRTTQTTT 11982 16
0 1 3 4 5 6 7 8 9 
RUVUTTR 11983 7

SRQONQVG 11984 8
0 1 2 
TSUTSR 11985 6

RSTTRPUUSSSTQI 11986 14
0 1 2 3 4 5 6 8 
TQTTN 11987 5

RSTUUVTSUXUC 11988 12
3 4 5 6 
RTUSTUSRSS 11989 10
0 2 3 
SORNUUUTTTTTVSTSUUQTUTTTUUUTVSTVSTSUTP 11990 38
0 1 2 3 4 5 7 8 10 11 12 13 14 15 16 17 18 21 22 23 24 25 26 27 28 30 32 
RSTTQRRRTRUUURTD 11991 16
0 4 5 6 7 8 10 
UQTQTRQ 11992 7
0 1 
WTURRTTTVUPXQSSSPVL 11993 19
0 1 2 4 5 6 7 8 9 10 11 12 13 
SRQQUQG 11994 7
0 1 
QTTTSR 11995 6
0 
S 11996 1

QUSSPRRSUUUSTS 11997 14
0 1 2 3 4 5 7 8 
SURQSRTVUQRTRQRRRRSQVQSO 11998 24
0 1 2 3 4 5 6 7 8 9 10 11 12 13 14 15 16 17 18 
PSRPRRRRTQPTB 11999 13
0 1 2 3 4 5 6 7 
TSSRVUSUTUTQUTSSPOQ 12000 19
1 7 10 11 12 13 
MSUSSUWTTTUXVH 12001 14
0 1 2 3 5 6 8 
PUWVTSTTUSSTTTTUS 12002 17
0 1 2 
TUUSUURRUTUUSSRQ 12003 16
1 2 3 4 5 6 7 9 10 
TTUTRSRSRSTUSTUSTRTSSUT 12004 23
11 
SRSSSTPSSTSTSRWUUTVRQWRTVWVVSTUSSUTQPPR 12005 39
0 1 2 3 4 5 6 7 8 9 10 11 12 13 14 15 16 17 18 19 20 21 22 23 24 25 26 27 28 29 30 31 32 33 
RUSSQRSSSSQSSTSUQQURQQQRPNOSWSPSTRPPQTR 12006 39
0 1 4 5 10 11 12 13 14 15 16 17 18 19 20 21 22 23 24 25 26 27 28 29 31 32 33 
TUSS 12007 4

TTTSQTRRSVTSRRSSTUUB 12008 20
0 1 2 3 4 5 6 7 8 9 10 11 14 
QQTTSQUUUUSTTTTRRTTTTTUSJ 12009 25
0 1 2 3 4 5 10 11 12 13 14 15 16 17 18 19 
RUSTVTUSUUUTTWYVUUVC 12010 20
0 1 8 9 10 11 12 13 14 
TUTSTSRQRSRPRRRQSVPSSPSSQRRPQSQSQRQQSSSPQTTSRPQTSTSRUUUTSRUTSSQRSQTSSTUTSTR 12011 75
2 5 6 7 8 9 10 11 12 13 14 15 16 17 18 19 20 21 22 24 25 26 28 29 30 31 32 33 34 35 36 37 38 39 40 41 42 43 44 45 48 50 51 57 60 61 62 64 65 68 
RRVSSTUTUTSTU 12012 13
2 5 
VRWSSTPSRQRSTSUUUUQTQRRQ 12013 24
0 1 2 8 9 15 16 18 
RSRSUSRTTUTUTUSTTR 12014 18
1 2 
RTSSTSTTWSTWUXTQTTQ 12015 19
3 4 5 6 7 8 9 10 11 12 13 
QTTUUUUQPQOSQTQQRQRRPQRP 12016 24
2 3 4 5 6 7 8 9 10 11 13 15 17 18 
TTUT 12017 4

RUSRTUA 12018 7
0 1 
QRSSTPSURTP 12019 11
0 3 5 
STSSTTTTTOTSUSVUWTSRK 12020 21
4 5 6 7 8 9 11 12 14 15 
TSSUTQTSSU 12021 10
2 3 4 
STUUUSSVTVU 12022 11
0 1 2 3 
NQ 12023 2

UTVTRSPPSPSPSRQRQTRRSSRSSQQOSQQRNSURUPPQQOPQUWVW 12024 48
1 2 3 4 5 6 7 8 9 10 11 12 13 14 16 17 21 22 23 24 25 26 27 28 29 30 31 32 33 34 35 36 38 39 40 41 42 
SVUTSSSTTTTTSSTQVSVQ 12025 20
10 11 12 13 14 
STURQR 12026 6
0 
TRT 12027 3

QQTRUUTRQQQSSSRVUSVVTTTNQSR 12028 27
0 1 2 4 5 6 7 8 10 11 12 13 14 15 16 18 19 20 21 
TTWSSWRUSVTQUUP 12029 15
0 1 2 3 4 5 6 7 8 9 
UUSE 12030 4

QQSUPRURB 12031 9
0 1 2 3 
TTUTQTTUSTUTVUTUTS 12032 18
0 1 2 5 6 7 8 9 10 11 12 
PPUSTTTUVUPT 12033 12
0 2 5 6 
RUQVO 12034 5

SVSTSSUVVSSTVU 12035 14
0 1 4 5 6 7 8 
VRSH 12036 4

RUSSSURTSRTTSSUUQVWUUVUSSRRRSQSQRSSQSSSTPQSPURTTUSSUTTW 12037 55
0 1 8 9 11 12 13 14 15 16 17 18 20 21 26 27 30 31 32 35 36 37 38 39 40 41 42 43 44 49 
OSTPLOTORORRRU 12038 14
0 1 2 3 4 5 6 7 8 
PRVTVTRSSSR 12039 11
0 1 2 4 5 
PROPSRSTSUSSSPVSSSUUWUN 12040 23
0 1 2 3 4 5 9 10 11 12 13 14 15 16 17 
SQTTSRRRRTUQ 12041 12
1 6 
SQVUUVWVVSWUVUTSVUUVTSTUVUSQSTXVUURTSTTUSRQTSUUTTWTTSVWTSTSUSUURTTTVTSVUVTXUUTRTUUTUSTTTVUUVUUVUTTSTUSRUSVTTTTTSUTVTTUUT 12042 120
0 1 2 3 4 5 6 7 8 9 10 11 13 14 16 17 18 19 20 21 22 23 24 25 26 27 28 29 30 31 32 35 36 37 38 39 40 44 45 47 48 49 51 52 53 54 55 56 58 59 61 62 63 64 65 66 67 69 70 71 72 73 74 75 76 77 78 79 80 81 83 87 88 89 90 91 94 95 96 98 99 102 103 108 109 110 111 113 
QWTTVUUT 12043 8
0 1 
UQSVUTSUVSSTSUONTF 12044 18
0 1 2 3 5 6 7 8 9 10 11 12 
QORUUTTVRTUTSURTSSQRSTTSO 12045 25
0 1 2 3 4 5 6 7 8 9 11 13 14 16 17 19 
RQRSQRRQQUSTSQSRSVQ 12046 19
0 1 2 3 4 5 6 7 8 9 10 11 12 13 
TRSSTUUTWV 12047 10
1 2 3 4 
TUURQTST 12048 8
0 1 2 
STTVSTTVUWE 12049 11
3 4 5 
RSSTUUTTSUTSSSTSUSQSS 12050 21
0 5 7 8 9 12 13 14 15 
VTRSTSTST 12051 9

VM 12052 2

RTUUVTTTTUTVUVQRTTUTVTUUSTSRSQWSST 12053 34
0 1 2 3 4 5 6 7 8 9 10 11 12 13 14 15 16 17 18 19 20 21 22 23 25 26 27 28 
QNTTUUSSUSUUTQVRTQSUUTTWT 12054 25
0 1 11 12 13 14 15 17 18 19 
TTUVTUTTVXU 12055 11
0 3 4 5 
TRUTRUQQTTSRURTSTSUQUTTXQS 12056 26
0 1 2 3 4 5 6 8 9 10 11 12 14 15 16 17 18 19 20 
STUURSVRTVSUVM 12057 14
1 2 3 4 8 
RRSTSM 12058 6
0 
TTS 12059 3

RSSTSR 12060 6

SVTTVTVTRWB 12061 11
0 1 3 4 5 
O 12062 1

TPTTRWVWTPRP 12063 12
0 1 2 3 4 5 6 
RTTUD 12064 5

SVWWUUSSUVUUVUTXTVTTUSUUUUVUVRRURTQTTRWSSTTTSUTSTTVUSWUSVSTUQSTUR 12065 65
0 1 2 4 5 6 7 8 9 10 11 12 13 14 15 16 17 18 19 20 21 23 24 25 26 27 28 29 30 31 32 33 34 35 36 37 38 39 44 45 48 49 50 51 52 53 54 55 56 57 58 59 
QROSQSSSVTSUT 12066 13
0 1 2 3 4 5 6 7 
ORVUVTTVRSUSVUTTUWRVXSURUTUUTSSSSPSRTTTVVVXVTUVUUUVUWTUSVVVSUSSRTRRUOQQRNRB 12067 75
0 1 2 3 4 5 6 7 9 10 11 12 13 14 15 16 17 18 19 20 23 28 29 30 31 32 33 34 35 36 37 38 39 40 41 42 44 45 47 50 51 52 53 54 55 56 58 59 60 61 62 63 64 65 66 67 68 69 
PQSPSSRQSUUQSUQTRRSRSSRSRSTRTSRRSTSSSTQRRQQSRRPSPSTSRUSURWQSURTRRRRRSPTURRORRQPQSSSPRPRSQQQQVQQRUSPQQSSTVSQQQPVQSSTTURTVVTPTRUQSTSRVVVVSRPRVPSQTURRSRTRRSUSQSRSQTSSRTUQSURTRUSTTSUUURV 12068 182
0 1 2 3 5 6 7 8 9 10 11 12 13 14 28 34 35 36 38 39 40 41 42 43 44 45 46 47 48 51 52 53 54 55 56 57 58 59 60 63 64 66 67 68 69 70 71 72 73 74 75 77 78 79 80 81 82 83 84 85 86 87 88 89 90 91 92 93 94 95 96 97 98 99 100 102 103 104 105 106 107 108 109 110 111 112 115 116 117 118 119 120 121 122 124 126 127 128 129 130 131 132 133 134 135 136 137 138 139 141 142 146 148 149 150 153 154 155 156 159 161 162 163 164 165 166 167 168 169 171 174 176 
PTTSTVSSTTSRTSTUS 12069 17
0 4 10 
RUVUUUTTU 12070 9
0 2 
UUVVTQTUVTUTQVSI 12071 16
0 1 2 3 4 5 7 8 9 10 
STSPRRSRSTRSTPR 12072 15
0 1 3 8 9 
UUSRSSVT 12073 8

RSTTQ 12074 5

URUQRSSSVTRUUU 12075 14
0 1 2 3 4 6 7 8 
URQSC 12076 5

RRTUTQTTSRRQ 12077 12
0 1 3 6 
TUTSTTTRUSI 12078 11
0 2 5 
QTRQRRUSSTSS 12079 12
0 1 2 3 4 5 6 
STSUSTUUSUUUTSUTT 12080 17
0 2 4 
VQSTTSQSRTSSR 12081 13
0 1 6 
STTTTTTTSVUTVTTSUUTSQO 12082 22
4 5 6 7 8 10 11 12 16 
QSVPTQTRSTSQUURQSOJ 12083 19
0 1 2 3 4 5 6 7 8 9 10 11 12 13 
RSURSSRSRRSTSPTTTSS 12084 19
0 1 2 3 4 5 6 7 8 9 10 11 12 13 
UVTTUPRTH 12085 9
0 1 3 
QURSTTTSTL 12086 10
0 2 4 
TUSTPSSRYSM 12087 11
0 1 2 3 4 5 
TVTUTTRUUSSURUSTSSVUTRTTUSSTTVTSUSRVSTSTP 12088 41
1 3 4 6 9 10 12 14 18 20 23 27 29 31 32 33 34 35 
URRUTTVVUTTORK 12089 14
1 4 6 7 8 
PTSVWUUUSTVB 12090 12
0 1 5 6 
WUTSTSSTW 12091 9
3 
SUG 12092 3

STVRTTUTTTVTQ 12093 13
1 2 7 
QPRRQQSQ 12094 8
0 
UVTTSTSRTPVTSQR 12095 15
0 2 3 4 5 6 7 8 9 
URTURSPURRSRTE 12096 14
0 1 2 3 4 5 6 7 8 
UUSUUW 12097 6

SRRSUSTSRRSQRQQSNSSTURRRQTT 12098 27
0 1 2 4 5 6 7 8 9 10 11 12 13 14 15 16 17 18 19 20 21 
QRTM 12099 4

USRSRTUC 12100 8
0 2 
RPSUQUVUTSUSUQPRQQSQQSTTSQTSTSRUTTRTVRSRPTQRTRRSRTPUVI 12101 54
0 1 2 3 4 6 7 9 10 11 12 13 14 15 16 17 18 19 22 23 24 25 29 30 31 34 35 36 37 38 39 40 41 42 43 44 45 46 47 48 
NTQQPTPTSTQSQRUK 12102 16
0 1 2 3 4 5 6 7 8 9 10 
UTRTTSRUQSRUSQRRTRTTTVUWSSV 12103 27
2 3 4 5 6 7 8 9 11 12 15 18 19 20 21 
TUSRRWT 12104 7
0 1 
PTTWTT 12105 6
0 
VWSTURVUTTSUN 12106 13
0 1 2 5 7 
QRTSUVUTSU 12107 10
0 1 2 3 4 
RQTVTSTSTRTTTSQRUUQTTRTTRSTSUUUUSRTUSSUR 12108 40
1 7 12 13 14 15 21 27 34 
TSVVUSVUTTSUQQPSQRSTSRSQPSQSOSSSSSTTQQTTR 12109 41
0 1 2 3 4 5 6 7 8 9 10 11 12 13 14 15 16 17 19 20 21 22 23 24 25 26 27 28 29 30 31 32 33 34 35 
TSVUUTVTUSUTVUSSUUUTVTTVUTV 12110 27
0 1 2 3 4 5 6 7 8 9 10 11 12 13 14 15 16 17 18 19 20 21 
TRTPSUUSVSSTTSTTRTTUQTSSVTTRT 12111 29
0 1 2 4 5 6 7 8 15 19 20 22 23 
QQMMRSTSSVVVUSRUSL 12112 18
0 1 2 3 4 5 6 7 8 10 11 12 
TSTVSUWSSRRTTUQSSUSTTTSSTRUSTUUTRSTRRSSTVSSTE 12113 45
1 2 3 4 5 6 7 8 9 10 11 12 13 14 22 23 24 27 35 36 38 39 
PPTTUSSSPTQSTTSSTSRRUSSTWUTTTT 12114 30
0 1 3 4 5 6 7 8 16 18 19 20 21 22 24 
SUTTTTV 12115 7

QQSTTSTSURVTSTSUWRURTSUTUUSSR 12116 29
0 5 6 7 9 10 11 12 13 14 15 16 17 
RRTUOSS 12117 7
0 1 
RRTSTSUTTTQQ 12118 12
6 
XWUTVVUVXZT 12119 11
0 1 3 4 5 
RTUTSRVTTTSSTTTVUTTTRVUR 12120 24
0 2 3 16 17 18 
STSSRRSVUUVRSSUVSTSUTUUVTXQT 12121 28
1 2 3 4 5 6 7 9 10 11 20 21 22 
STTTSUTRSRTSRUUTSS 12122 18
2 3 4 5 9 10 11 12 
URTUTSSQTSRS 12123 12
3 4 5 
RSUSU 12124 5

UUVVVVWUVU 12125 10
0 1 4 
TVTVTWVTWQUJ 12126 12
0 1 2 3 4 5 6 
TUVUTUWTTUU 12127 11
1 3 4 5 
TTVUUTUTSSM 12128 11
5 
SVVUVWSSRSTV 12129 12
0 1 2 3 4 5 6 
RRRTUTWVSTVUUWVM 12130 16
0 1 2 3 4 5 6 7 8 9 10 
TOQSO 12131 5

RQRRPQQSRQQRRRQNPSS 12132 19
0 1 2 3 4 5 6 8 9 10 11 12 13 
RSSSUSTRTSTQSRTPTPQSUTSTVP 12133 26
0 1 10 11 12 13 14 15 16 17 18 19 20 
RUUUTUUSUTSTSTTSSUSRSSVSTUSA 12134 28
6 7 11 14 15 17 18 19 20 21 22 
OTWVURK 12135 7
0 1 
RQUUTTUUE 12136 9
0 1 3 
MRQRRRQTTSUVSTRRSQUVTL 12137 22
0 1 2 3 4 5 6 11 12 13 14 16 
PROVUQRVRTR 12138 11
0 1 2 3 4 5 
SSTUSPSSTSSUSM 12139 14
0 2 3 4 5 8 
RSUSO 12140 5

TRSTTTQVRSTQSTURRTU 12141 19
1 2 3 4 5 7 8 9 11 13 
VSUSTVWQTTTSQQTTQSONTRUUSQSTTTSSURVUVRR 12142 39
2 3 4 5 6 7 9 10 11 12 13 14 15 16 17 18 19 20 24 29 30 31 32 33 
TTVTVTVSUUUWTU 12143 14
0 1 2 3 4 5 6 7 8 
RSSUUSTTTQTRTVUSTWUUVTF 12144 23
5 6 7 8 9 17 
RRUSSSSTRTP 12145 11
0 1 2 3 4 5 
PSRSURUT 12146 8
0 1 2 
RSTTR 12147 5

SUSTRSS 12148 7

OQTUVVWVUUUTTUSTQSSSRS 12149 22
0 1 2 3 4 5 11 12 15 
SSSRRSUTQQRSQTVTSSRTSTTRTRSG 12150 28
0 1 2 3 4 5 6 7 8 9 10 11 12 13 14 15 16 17 18 19 20 21 22 
RSURQTQRSTUQSTSSRSTSTSQRTTTUD 12151 29
0 1 2 3 4 5 6 7 8 9 10 11 12 13 14 15 16 17 18 19 20 21 22 23 
TRTUTTUTTVUTTTB 12152 15
0 3 6 7 9 
SUVTSUSSVRURTTRSTSSSM 12153 21
0 1 2 3 4 5 6 7 8 9 10 11 13 14 15 
RSVUSVTUVVUVTSUVUSRSQSSRUTTSUSUUUU 12154 34
2 3 4 6 8 10 11 13 14 15 16 19 20 
QUUTTTTQTRURRSURSPSSQSQURT 12155 26
0 1 2 3 4 5 6 7 8 9 10 11 12 13 14 15 16 17 18 19 20 
PRRRSVVTURRQQQPRQTUSVSRSTTP 12156 27
0 1 2 3 4 5 6 7 8 9 10 11 12 13 14 15 16 17 18 19 20 21 
SSTRPTPSTTRSURTTTQSURPQTSRN 12157 27
0 1 2 3 4 6 8 10 12 15 16 18 19 20 21 
UUS 12158 3

SPSXUVVD 12159 8
0 1 2 
TTVTUTSPTR 12160 10
2 
TTTVXUR 12161 7
0 1 
QQSPRRTUSTRP 12162 12
0 1 2 3 4 5 6 
RQVTUVTQSVTRWWURSRV 12163 19
0 1 2 3 4 5 6 7 10 11 12 13 
RWUTUTTUVK 12164 10
0 1 4 
UTSUUUVRRUTUTRTVRRTV 12165 20
3 4 5 6 11 12 14 
TSSTUUTTRWRTTUSVUTWTT 12166 21
4 5 6 7 8 9 13 14 15 
STT 12167 3

PTSRSTRRSTTUTVVTTC 12168 18
0 3 4 5 7 11 12 
TXTWUVTVVSTWVQVURUSTTUWSVSSVVSWUVUVSURUTUUWTTWVVVVOSTUTVVTSUUWUUWVTVVVTSWSTTSP 12169 78
0 1 3 4 5 6 7 8 9 10 11 12 13 18 19 20 21 22 23 25 26 27 28 29 30 32 33 34 37 38 39 40 41 42 43 44 45 46 47 48 49 50 56 57 58 59 60 61 63 64 67 69 70 71 72 
TVUSTSSTTVUUSTTSTSWSS 12170 21
1 4 5 7 14 15 
RVQSQSSTTTUTTUPR 12171 16
0 1 2 3 9 10 
UQTS 12172 4

USUS 12173 4

RTSRQSSSUUUSSTST 12174 16
0 2 3 4 6 8 9 10 
PSPRTUUH 12175 8
0 1 2 
SSSSWRR 12176 7
0 1 
SRURUUURRSSSRQ 12177 14
1 2 3 4 5 
SUQSSTUTUUUPTVRRQSUSPTURSH 12178 26
1 6 7 8 9 10 11 12 13 14 15 16 17 18 20 
SVSTRUSTVTVUTSVVSPQUUU 12179 22
0 1 5 6 8 9 10 11 12 13 14 15 16 
RUPSP 12180 5

SSPTTTSSVPTTWSRSTUUVUTUWQTVVTUT 12181 31
1 3 4 5 6 7 8 9 10 11 17 18 19 20 21 22 23 24 
USSSSRTTUSTTVSRRSSSVPSRSRUSQSUSNPQQQQRRRRRQQQQQQQQQQQQQQQRRRQRQRPQQOPRRSPPORPORQRPUQRQPTPQPPPQTRPTSUSRT 12182 103
7 8 10 11 12 14 15 16 17 18 19 20 22 23 24 25 26 27 28 29 30 31 32 33 34 38 53 54 55 56 59 60 61 62 63 64 66 67 68 69 70 71 72 73 74 75 76 77 78 79 80 81 82 83 84 85 86 87 89 90 91 92 93 94 95 96 
VUTTTVQT 12183 8
0 1 2 
RUTRTRVVUUSUSQQTJ 12184 17
0 1 2 3 4 5 6 7 8 9 10 11 
STTTTS 12185 6

UTTRO 12186 5

QQPTTSUUURSSURQVSQTTSUTQL 12187 25
1 9 10 11 12 13 14 15 16 17 19 
RTUURUSPRUUVUTTTS 12188 17
0 3 6 7 8 
PRRRRTTSSRPQTUG 12189 15
0 1 2 5 6 7 8 9 
SQUUM 12190 5

SSRPSTTTUSE 12191 11
0 1 2 3 5 
RRUVORSSSC 12192 10
0 1 2 3 4 
QUUTVVTTVUSTT 12193 13
0 1 2 3 4 5 6 7 
TTTUVTSRUTTVUTTRUTTTUTTQUWSRU 12194 29
2 3 4 7 10 11 18 19 20 21 22 23 
QTRRTSTRRRTQQPSQUSTTVVRSRTTSRS 12195 30
0 1 2 3 4 5 6 7 8 9 10 11 12 13 14 15 16 17 18 19 20 21 22 
SSURWO 12196 6
0 
STRSTT 12197 6
0 
QSUUTSSSSTUTUSVVUTRSSUQVSURS 12198 28
0 3 5 6 7 8 9 10 11 12 13 14 15 16 17 18 19 20 21 22 
TSSSTRSSRSUSRM 12199 14
2 3 4 7 8 
RQSSVUSSRRVURG 12200 14
0 1 4 5 7 8 
UUTURQUUU 12201 9
0 1 2 3 
TQTUSRWUUUTTQSRUUTQPSSUUP 12202 25
0 1 2 3 4 5 8 9 10 11 12 16 17 18 19 
URTTTUVO 12203 8
1 2 
PRTTRQPUSUSVVS 12204 14
0 1 2 3 4 5 6 7 8 
UTTUSTRSRVTF 12205 12
2 3 4 5 6 
RWSSTSTG 12206 8
0 1 2 
OVUPVSTTSUTURRSSVTTUTWNTTC 12207 26
0 1 2 3 4 5 6 7 8 9 10 11 12 16 17 18 19 20 
MTUTVTUVURUVUPSSPRVS 12208 20
0 1 4 5 6 7 8 9 10 11 12 13 14 
UTVVTTTVTUUVURTUTRUSUQRSVVVSWVWVUWSWTTTTUQSTU 12209 45
3 5 6 7 8 9 10 11 13 14 15 16 17 18 19 20 21 22 23 24 25 26 27 28 29 30 31 32 33 35 36 37 38 39 
TSQTSSQTWTSSUV 12210 14
0 1 2 3 4 5 6 7 8 
TRRTTTVTRSTTVURQVSTTRSTRSTSRTRVWRRTVSUTRTTQRVSTQRTUSUQSSVSRQVRSQSTTQS 12211 69
0 2 3 4 5 6 7 8 9 10 11 12 13 14 15 16 17 18 19 20 21 22 23 24 25 26 27 28 29 30 31 32 33 34 35 36 37 38 39 40 41 42 43 44 45 46 47 48 49 50 51 52 53 54 55 56 57 58 59 60 61 62 63 
RPSRWVVSVTUUTTUTSSVUSVUTVVTURTUUSPC 12212 35
0 1 2 3 4 5 6 7 14 15 16 17 18 20 21 22 23 24 25 27 28 29 
RWUUUWSTTSUTUTN 12213 15
0 1 4 5 8 9 
TRTTSUSUSRURQPRSTUQSPOQ 12214 23
4 7 8 9 10 11 12 13 15 16 17 
SUT 12215 3

RVSUPSQ 12216 7
0 1 
PQTQRPTQSSTTPN 12217 14
0 1 2 3 4 8 
RTRSTTTUURUVTVUWTI 12218 18
3 6 7 8 9 10 11 12 
USRVTTVTTRTI 12219 12
0 1 2 3 4 5 6 
RVT 12220 3

RUTUSTH 12221 7
0 1 
QSUWVVUVSUQTSPNTSSRPRH 12222 22
0 1 3 4 5 6 8 9 10 11 12 13 14 15 16 
RSUTUSRSS 12223 9
0 1 2 3 
VTSUSUUSRUUSTURSTSRRH 12224 21
0 1 2 3 4 5 6 7 8 9 10 11 12 13 14 15 
RSSTPQQS 12225 8
0 1 2 
WSTUVTUSSRTTVTUTUURVUTU 12226 23
0 3 4 7 9 14 15 17 
VPPSRUQRVUSUVTTK 12227 16
0 1 2 3 4 5 6 7 8 9 10 
RRTSQQ 12228 6
0 
QTTUSQST 12229 8
0 1 
ROTSSSVTTUVR 12230 12
0 1 2 3 4 5 6 
STTVPQTWWRSURSVUVQQTRVB 12231 23
0 1 2 3 4 5 6 7 8 9 10 11 12 13 14 15 16 17 
TSWSUTSTTRUQ 12232 12
0 1 2 6 
STURTTVWTSUTSTQTSUURQVWST 12233 25
0 2 3 4 5 6 9 10 11 13 14 17 18 19 
TUTUQUUSTWQUC 12234 13
1 2 3 4 5 6 7 
QTUWSUVTSPQR 12235 12
0 1 2 3 5 6 
UTUUVSVSUQS 12236 11
0 1 2 3 4 5 
UTSUTVRTUTSUSSQSSVTWSTQVUUSUVSTUSTTSUTSUSSTRRRUTUVSSSSSUTQRRTH 12237 62
0 1 2 3 4 5 6 7 8 9 10 11 12 13 14 15 16 17 18 19 20 21 22 23 24 25 26 27 28 31 32 34 36 38 39 40 41 42 43 44 45 46 47 48 49 53 54 55 56 
MSQUTUTVTQRRRTUQWSTTUUSUVWUVUTVTSSSSVTTTUVUSSTTWSUTTRTSTUSTSSSTUWTTUUWX 12238 71
0 1 4 5 7 8 9 10 11 12 13 14 15 16 17 19 20 21 22 23 24 25 30 31 32 33 36 40 42 43 44 45 47 55 56 58 59 60 61 64 65 
TORQSSPRSRRSUQSQPRSRTXSUTSTTUSTQ 12239 32
0 1 2 6 8 9 10 11 12 13 14 17 18 19 20 21 26 
TSTTTSVSVUTWVV 12240 14
0 1 3 4 5 6 7 8 
QQUTT 12241 5

QUSSPRRSUVUSTS 12242 14
4 5 6 7 
SUVUTUUUSVTSA 12243 13
6 7 
UUPSQQTTURSTRTWVRSUQTP 12244 22
0 1 2 3 4 5 6 7 8 9 10 11 12 13 14 15 16 
VURUQTSRRQR 12245 11
0 1 2 5 
TQRRQS 12246 6
0 
TVSRUTUSTQTRUSTUTVT 12247 19
2 3 5 6 8 11 13 
STWTUTVQ 12248 8
0 1 2 
TSTTTSST 12249 8
0 
UVTVTTTWUUVUWTUWUSWTK 12250 21
0 1 3 4 6 7 10 11 12 13 14 15 
RPSPVSSTSVUTTTSL 12251 16
0 1 2 3 4 5 6 7 8 9 10 
UTVRK 12252 5

TRSTWTSVRTUUQ 12253 13
0 1 2 3 4 5 6 7 
UVRRRTH 12254 7
0 1 
USUWUSSTUSSSRSTRQSRTRTSSXQS 12255 27
0 1 2 3 7 8 14 15 16 18 19 20 21 
TTTTSTQT 12256 8
1 2 
TUQRSTUU 12257 8
0 1 2 
K 12258 1

TUUTS 12259 5

RVTQ 12260 4

TRSSSQ 12261 6
0 
TUTS 12262 4

RTUS 12263 4

QTSRRV 12264 6
0 
RRURTSUVTTUTRSRSTST 12265 19
1 2 5 7 
SWUVRTTSUUT 12266 11
0 1 2 3 
RSQVRVRT 12267 8
0 1 2 
UTRRUTSSSH 12268 10
0 1 2 4 
SWV 12269 3

QTSVQTUUSUTSTSUUTSVSUUUTTUUUSUV 12270 31
0 1 2 3 4 6 9 13 15 23 25 
UTTUSTM 12271 7
1 
QSVRUQUUUUUWSQRVRQQQPTVTPUVVRTSQ 12272 32
0 1 2 3 4 5 6 7 8 9 10 11 12 13 14 15 16 17 18 19 20 21 22 23 24 25 26 
RURURTSSUU 12273 10
0 1 2 
SN 12274 2

QVSTTA 12275 6
0 
VRSURTSSUTUSVTSTTT 12276 18
3 
SURSTSTSRJ 12277 10
0 4 
STQTUUSTVTUTSSUTUSUD 12278 20
1 2 14 
WVTWUQVS 12279 8
0 1 2 
TUS 12280 3

STTSSTRRQPS 12281 11
1 2 3 4 5 
UURTRTSURUTSUVUVTTWO 12282 20
0 1 7 8 9 10 13 14 
TTSUSVS 12283 7
0 1 
RPSUQU 12284 6
0 
OWVTVSSTSTURTUUUSWTUTUTTTVTSSSTTUUUTRTUSUUUSSS 12285 46
0 1 2 10 12 13 14 15 16 17 22 25 33 34 35 36 38 
PTSUTU 12286 6
0 
SSVUUUTTUTSRTRRQRUUSTSPSTSTUUTPTRUTTSSOPSPOOT 12287 45
0 7 10 12 13 14 15 17 18 19 21 22 25 26 27 28 29 32 33 34 35 36 37 38 39 
UUVRSSSQ 12288 8
0 1 2 
RTOPRQNVUTQOPM 12289 14
0 1 2 3 4 5 6 7 8 
URRUTPS 12290 7
0 1 
TTTUTSUTWRS 12291 11
1 4 5 
UV 12292 2

RVTTSVSTUTS 12293 11
0 1 
UUUSVUVUUSRTPSQSTUTTRSI 12294 23
0 2 5 7 8 9 10 11 12 13 14 17 
TSXSTUUVUTTVQ 12295 13
0 1 2 7 
UUVTVTUSTTU 12296 11
1 2 
STQQQQTUVI 12297 10
0 1 2 3 4 
UTTTSOTUVWUSSQL 12298 15
0 1 2 3 4 5 6 7 8 9 
TTRVOPSRRSTTRTVRVVSTUUTUTUTRVTUTSUVRTRPTPURRSUUSTRPRL 12299 53
0 1 2 3 4 5 9 11 12 13 14 15 18 23 27 29 30 31 32 33 34 35 36 37 38 39 40 41 42 43 45 46 47 
TUTTSSSQTSSSQRURP 12300 17
0 2 3 4 6 7 8 9 10 11 
TRTTSTQRTSUO 12301 12
1 3 5 6 
SRTPTRSURUTSTTUVTUS 12302 19
0 2 3 4 5 8 11 
UTUTSTURSXS 12303 11
2 4 5 
TUUURUVTSSTUTT 12304 14
1 2 4 5 6 
TSTTUTTV 12305 8
2 
TSRVQTTVTD 12306 10
2 3 4 
WVVUTRUURTSRSQTSSRRUVSSQSJ 12307 26
0 1 2 3 5 6 8 9 11 13 14 15 16 17 18 20 
SSUUSUVSVUVUUTQRRTSTSI 12308 22
1 2 5 6 7 8 9 10 12 14 16 
JRUTSRUTTWSSUTUSSSL 12309 19
0 1 4 5 9 12 13 
RQR 12310 3

PTTTUTTSTVUU 12311 12
4 6 
SUSRRNRTSWUSTRRTSSPUSTSPTTUPPVTTQPUTTPQUQOUSQQQUQUSSQTSRSPUSSSURTUTUUSUTRSVRSTRSSTTTUUSSUQSTSSSSQQTSTPSRRTTTRRTQSSSQTRSSSSTRUTRSSTRSTUSRTRSQRRRPVTTSUVSSRUTRTSQRRTPSSQVTVUWTTRVSRQRSTTPSQTRSRUSTTSSSSUNSOSTQQPSPPTPUSSSVURTRRTSTRRRTSWTRTST 12312 235
0 1 2 3 4 5 6 7 8 9 10 11 13 14 15 16 17 18 19 20 21 22 23 24 25 26 27 28 29 30 31 32 33 34 35 36 37 38 39 40 41 42 43 44 45 46 47 48 49 50 51 52 53 54 55 56 57 58 59 60 61 62 63 65 66 68 69 70 71 72 73 74 75 77 78 79 80 81 82 83 84 85 86 87 88 89 90 91 92 93 94 95 96 97 98 99 100 101 102 103 104 106 107 108 110 111 112 113 114 115 116 117 118 121 122 124 126 128 129 130 131 132 133 134 135 136 137 138 139 140 141 142 143 144 145 146 147 148 149 150 151 152 153 154 155 156 157 158 159 160 161 162 163 164 165 166 167 168 169 170 172 173 174 175 176 177 178 179 180 181 182 184 185 186 187 188 189 191 193 194 195 196 197 198 199 200 201 202 203 204 205 206 207 208 209 210 211 214 215 216 218 219 220 221 222 223 224 225 226 227 228 229 
PRVVTTUUTTT 12313 11
0 2 
TUTVTVTTRUSSRRU 12314 15
0 1 2 3 4 5 6 7 8 9 
QTTSVTUUURQSTVSUSTWUP 12315 21
0 1 4 5 6 7 8 9 10 11 14 15 
QSNRTPTQRUUTUQQQPVMSQRPQSSRSS 12316 29
0 1 2 3 4 5 6 7 8 9 10 11 12 13 14 15 16 17 18 19 20 21 23 
TTTTVRUUSRTOSVUUTVSOTSRUPTSPTRRRQQPSVPR 12317 39
0 3 5 6 7 8 9 10 11 14 15 16 17 18 19 20 21 22 23 24 26 27 28 29 30 31 32 33 
UTUUTTQSG 12318 9
1 2 3 
QUSUTVVUTUSSWUSRC 12319 17
0 5 9 10 11 
RTPSSRTTRRRPTPV 12320 15
1 2 3 4 5 6 7 8 9 
RTVTRUQQSRRTSRTI 12321 16
0 1 2 3 4 5 6 7 8 10 
TUVURUJ 12322 7
1 
URRSRSTUSRURQSSQSSRQTUE 12323 23
0 2 3 6 8 9 10 11 14 17 
RSTRTRUTSSUUUUG 12324 15
0 1 5 7 9 
QQTUVSUTTTTSSTUT 12325 16
0 1 
SQQTWURVSVUWRSUUSQSR 12326 20
0 1 2 3 4 5 6 7 8 9 10 11 12 13 14 
OUUTVSSVRSUQWSUUWWUWVRS 12327 23
0 1 2 3 4 5 6 7 8 9 10 11 12 13 14 15 16 17 
TRRTQQRTRUTI 12328 12
0 1 3 4 5 6 
OUQTSQTVWWRSTRSVTTSB 12329 20
0 1 2 3 4 5 6 7 8 9 10 11 12 13 14 
QUTUTUWUSTVUVTTTSST 12330 19
0 2 3 4 5 7 8 9 10 
URORQRQTRTRUTRR 12331 15
0 1 2 3 4 5 6 7 8 
OQSRSUSTRSSTSTRRSSTUTUOUUSQRRRTSPPQSRSRSQOPQRTQQS 12332 49
0 1 2 3 4 5 13 14 15 17 18 19 20 21 22 23 25 26 27 28 29 30 31 32 33 34 35 37 38 39 40 41 42 43 
TUTTUTUVR 12333 9

QSSVVTSI 12334 8
2 
RNTUURI 12335 7
0 1 
SQUQQRUSSVI 12336 11
0 1 2 3 4 5 
RRTSTRSUWUUUVRVM 12337 16
3 4 5 6 7 8 10 
STSTSRU 12338 7

QVTTSVSRUSVN 12339 12
0 5 6 
PQTUOSUSTSTSTP 12340 14
0 1 2 3 4 8 
TSSVU 12341 5

QQTVUVXUVSUVRRUTF 12342 17
0 1 2 3 4 5 6 7 8 9 10 11 
URQSUTTSSUTSSVPVVSUUUTG 12343 23
0 1 2 8 9 10 11 12 13 14 16 17 
VQTSSQSQVTWSTUSTUSTTVK 12344 22
0 1 2 3 4 5 6 7 10 11 13 15 16 
PUXVTSTQUVF 12345 11
0 1 2 3 4 5 
TSUQRPRSSSPTTTRVTUSTRPORQPPOOPVR 12346 32
0 1 2 3 4 5 6 9 10 13 15 16 17 18 19 20 22 23 24 25 26 
UUTTTUWVVUVVR 12347 13
1 2 3 4 5 6 7 
QTTTL 12348 5

SSUSQTSVW 12349 9
0 1 2 3 
RVQTTRTR 12350 8
0 1 2 
SSUWTTURVVUVUTTVSVUUTUTVTUTUUQUUVJ 12351 34
0 1 2 3 4 5 6 7 8 9 10 11 12 13 14 15 17 21 22 24 25 26 27 28 
RSUVUTSVUSUTSUUSUUPUUUVUSUTSVWRSSTUVUTTSTTUUSUWT 12352 48
0 4 5 6 7 12 13 14 15 16 17 18 20 22 24 25 26 27 28 29 30 31 34 35 39 41 42 
RURUTSWVVVTSSSRT 12353 16
1 2 3 4 5 6 7 9 
SRTRTSRTA 12354 9
0 1 2 3 
RQRVUUQUSQTVSRQSRVRUSUT 12355 23
0 1 2 3 4 5 6 7 9 10 11 12 13 14 15 16 17 
TUSUTUTW 12356 8
2 
TUQUMPOSTRSUTUTQTUSVVG 12357 22
0 1 2 3 4 5 6 8 10 11 12 13 14 15 16 
WSSVK 12358 5

TTUTURF 12359 7
0 1 
SUSUTTSTUUTM 12360 12
0 6 
PQSTTTVTTTTSTD 12361 14
0 1 3 8 
VVTSSUUTTTSTTTSURQTUSTTSVSTSUQTTUSRN 12362 36
0 11 13 14 15 16 17 19 24 30 
OTSVTN 12363 6
0 
TTRR 12364 4

QPPNUU 12365 6
0 
STUTVUUSU 12366 9
0 
URTN 12367 4

TTTSRTUQTS 12368 10
0 1 2 
QUSSQTTSUTTRST 12369 14
0 1 2 3 4 6 8 
SRUUSSTTVTTTTXF 12370 15
0 8 9 
UUTD 12371 4

PUURTRUUSSP 12372 11
0 3 5 
USQS 12373 4

SUSV 12374 4

TVVTSSRUSTSRTUTQ 12375 16
1 2 6 7 
WOTTTSQWTUUVVRTH 12376 16
0 1 3 4 5 6 7 8 9 10 
URTUTRTVTQTRSR 12377 14
0 2 3 4 5 6 7 8 
TSURQTUSR 12378 9
0 3 
TVTSQRSTUU 12379 10
0 1 3 4 
RQSVTUSRURSUSUQUVUUTTTUUTSSQRN 12380 30
0 1 3 6 7 8 10 11 14 22 23 24 
USTTVRSTUUSRSK 12381 14
2 6 8 
SSTSRTRVURQSTT 12382 14
3 4 5 6 7 
STTTURUSRSQRURRQSTS 12383 19
3 4 6 7 8 9 10 11 12 13 
RUVTUSUQQVK 12384 11
0 1 2 3 4 5 
RSUSQRRTRSRTTTSQUSU 12385 19
0 1 2 3 4 5 6 7 9 10 11 12 13 
RPVQVRTRPRSWQSSUWTTRRRRQQRRRTSSRRSPSUSTVVTVQVSRTRQUVSUTVTVUTT 12386 61
0 1 2 3 4 5 6 7 8 9 10 11 12 13 14 15 16 17 18 19 20 21 22 23 25 26 27 28 29 30 31 32 33 34 36 37 38 39 40 41 42 43 44 45 46 47 48 50 51 52 53 55 
RQRPVVWTSTTUUVTSSSTUUS 12387 22
0 1 2 3 4 5 11 12 
ORRP 12388 4

TRUO 12389 4

OSTUJ 12390 5

TUB 12391 3

RUUVTTUSTUUSSTURTTUTTR 12392 22
2 12 13 
TTTUSSRVSVUSTUC 12393 15
1 2 3 4 5 6 7 8 9 
OTTUURT 12394 7
0 1 
VUTSUUUTRQ 12395 10
0 4 
POOR 12396 4

TUTTTUSTSTSSQSOSQPTRPURUVS 12397 26
1 6 7 8 9 10 11 12 13 14 15 16 17 18 19 20 
UTRRVB 12398 6
0 
TTTSTPVM 12399 8
0 1 2 
SSRTQTSRSP 12400 10
0 1 2 3 4 
RTUTTQUWVTSU 12401 12
0 1 2 3 4 5 6 
SSSSVURVUSSWVURUUSUSUWURWVWL 12402 28
1 2 3 4 5 6 7 9 10 11 12 13 16 18 19 20 21 22 
UTUSVWUTTUVTSVVTTTQTUTVSRSTUTSUSTRUVSTQTUSSTUUUSM 12403 49
1 2 3 4 5 10 11 13 14 17 18 21 22 24 30 31 33 34 35 36 37 38 43 
PPSVSRTUSUTOQG 12404 14
0 1 2 3 4 5 6 7 8 
TRTSTUQRUUUUUTQT 12405 16
1 2 3 4 5 8 
RUQQSTRR 12406 8
0 1 
QUTSRVQTTTTTSS 12407 14
0 1 4 5 
RROSTUUTTUSTRQ 12408 14
0 1 2 5 8 
QSSRRSTTUTTUVTTO 12409 16
0 2 3 10 
QUSTVUE 12410 7
0 1 
STVU 12411 4

NMUVWUUUSSTVTQU 12412 15
0 1 3 4 7 9 
SRRTRRSTOPG 12413 11
3 4 5 
RRQTQQRRRRRRRSQQUQRRRSSRRSQP 12414 28
0 1 2 3 5 8 10 11 15 19 21 22 
SUTTVWUUC 12415 9
0 1 3 
RVWVTTTVSVTF 12416 12
0 1 2 6 
PRUTJ 12417 5

SXSUUUSTTUWV 12418 12
0 1 5 6 
TTRRRRSQTSRPTPQQSRPSROOSSPUUVTTUURVM 12419 36
0 2 3 4 5 6 7 8 9 10 11 12 13 14 15 16 17 18 19 20 21 22 23 24 25 30 
TSQSOUSRUUTTTRSUQSUTRTRC 12420 24
0 1 2 3 4 10 12 13 14 15 16 18 
UTURPSORRSRSSRR 12421 15
0 1 2 3 4 5 6 
UUUVUVUUVUUSUSTUUPTTTTSRT 12422 25
1 2 3 6 7 8 9 11 12 13 14 15 16 17 19 
STUSSVTTO 12423 9
3 
TSWQVT 12424 6
0 
QTTSRSTSTB 12425 10
0 1 2 4 
QSWTUTRTTSVUTUTST 12426 17
0 1 2 3 6 9 10 
SUVRUSTTTV 12427 10
0 1 2 
SRSSRQTTRTVSRV 12428 14
0 1 2 3 4 5 6 7 8 
TUSH 12429 4

PRUTTSSTTSSSTTUSRSUTRVTUSUUVSTUTUTSWTVTTP 12430 41
0 1 11 13 15 18 19 20 21 23 24 30 31 32 33 34 35 
TRRRTQTVSTTPRTTRSTSVVUSTQD 12431 26
0 2 3 4 5 7 8 9 10 11 12 17 18 19 20 
PTVQSSSUSTQVUK 12432 14
0 1 2 3 6 7 8 
TSSST 12433 5

TUL 12434 3

RXTUTTTUSUSR 12435 12
0 1 6 
RRSRUS 12436 6

TQTRTSUQTO 12437 10
2 3 4 
RRUSRP 12438 6
0 
TT 12439 2

UTVUTTS 12440 7

RRMTTTPTRTUUTQRSQSRURQURQSQQPQPOTTRQS 12441 37
0 1 2 3 4 5 6 8 9 11 12 13 14 15 16 17 18 19 20 22 23 24 25 26 27 28 29 30 31 
UTUUF 12442 5

VUVUSVUSURVRSRTTSSUSM 12443 21
0 2 3 5 6 7 8 15 
TTTSTSUB 12444 8
1 2 
QTSTTUSSSTSVS 12445 13
0 1 2 3 4 5 6 7 
QVUTRTURTTTUSSSVTUTSRUSRSTTSXTSQ 12446 32
0 1 2 3 4 6 16 17 20 23 24 25 26 
RUTT 12447 4

TTUUVSSTUUUX 12448 12
5 6 
QVRSTTUSVRUUSTTTSTUUUUPSN 12449 25
0 1 4 5 6 7 8 13 17 18 19 
PVSTSVURV 12450 9
0 1 2 3 
SRUOF 12451 5

SSTSSRTSTQSSQQSUTRTTTSRRVQST 12452 28
0 8 10 11 13 19 20 21 22 
QSTRSPTTQRRTSSRRTPRQPSSK 12453 24
0 1 2 3 4 5 6 7 8 12 13 14 15 16 17 18 
STTTUVRUTS 12454 10
1 2 3 4 
TTURRVRQSSSRRRSSQPRO 12455 20
0 1 2 3 4 5 12 13 14 
TTTXPTWRSTUURVRUTUSSSTSSRSH 12456 27
0 1 2 3 4 5 6 7 8 9 10 11 12 13 14 16 20 21 
TUTRRUTSUTSRVURUTTTTRTL 12457 23
0 2 3 8 9 12 13 16 17 
TTUU 12458 4

TTST 12459 4

SUSJ 12460 4

UUUUURSUUSRUTS 12461 14
1 2 4 5 6 7 8 
UWVTVTTTUUV 12462 11
0 1 2 3 4 5 
QVTTVTSSTVVWUTQUSRPTPTR 12463 23
0 1 2 3 5 6 7 8 9 10 11 12 13 14 15 16 17 
PSSSRSTTUTSR 12464 12
0 6 
SUTRSTTTSRVTVWTQTUWTWWSTSSRSTU 12465 30
0 5 7 8 9 10 11 12 13 14 15 16 17 18 19 20 21 24 
TSTTTSVPPQURPRTSRQPQQOTTSTQTTSTTSSTRTRM 12466 39
1 2 3 4 5 6 7 8 9 12 13 14 15 16 17 18 19 20 21 22 24 33 
TQSVSTRTRUURNVRTSSSTTUUUTUQTPSSSSPTT 12467 36
0 1 3 4 5 7 8 9 10 11 12 13 14 19 22 23 24 25 26 27 28 29 30 
TTTUVSUVTSTUSVUVTR 12468 18
2 3 5 7 8 9 10 11 12 
SUSVTTSTUO 12469 10
0 2 4 
TSRRS 12470 5

SNOSSVUVS 12471 9
0 1 2 
SVVURVUSTSWUO 12472 13
0 1 2 3 4 5 6 7 
UTVSO 12473 5

USSTUTVTRTRRVSUSUI 12474 18
1 3 4 5 6 7 8 9 10 12 
STTRSRSVT 12475 9
2 3 
QTSSR 12476 5

TUVVUSUQSVTTTSUSR 12477 17
0 2 3 4 5 6 7 8 
SQRRQRSSTN 12478 10
0 1 2 4 
QSURSRQQRSSURTTQTRT 12479 19
0 1 2 4 6 9 10 11 12 13 
UQSUSRTUTURRURS 12480 15
5 6 7 8 9 
PTQQTUK 12481 7
0 1 
SXSVWTVVSVTSRS 12482 14

RTI 12483 3

QTTTRSRRSSURT 12484 13
7 
RQQTVURUTWSTSS 12485 14
0 2 3 4 5 6 7 8 
TSSVTVUUUSG 12486 11
2 5 
OSUVVSWUOWSXN 12487 13
0 1 2 3 4 5 6 7 
RUUUTVUUUUWVSSTW 12488 16
1 2 3 4 5 6 7 8 9 10 
QQUUTTTUUUU 12489 11
0 2 
OMURNRUUTPRQR 12490 13
0 1 2 3 4 5 6 7 
SRSTTSVTRURTUURTTSQSTQSRUURSVTRQTTSRTRS 12491 39
1 3 4 5 6 8 9 10 11 13 14 15 16 17 18 19 20 21 22 23 24 25 26 27 28 29 30 33 
TRUVWSUTUT 12492 10
0 1 2 3 
SSTSURRTB 12493 9
0 1 2 3 
TWVSTRTUS 12494 9
0 1 2 3 
PQPPRPQRPRR 12495 11
0 1 2 3 4 5 
TRSUSUSUSSTSTTUTVUH 12496 19
0 1 2 4 5 11 13 
UT 12497 2

TTTSSRVUTUUTQUUUVTTUSSUN 12498 24
0 1 2 3 4 6 7 8 9 10 11 12 15 18 
UVUPTQVVRSUVUSRTTVQTL 12499 21
0 1 2 3 5 6 7 8 9 11 13 14 15 
USTTWWTRTTVQRRSQRSSD 12500 20
0 1 2 3 4 5 6 7 8 10 13 14 
TTUUSRUTSUQUVRVQSPURTT 12501 22
0 1 2 3 4 5 6 7 8 9 10 11 12 13 14 15 16 
RPURSUSUPRQOO 12502 13
0 1 2 3 4 5 6 7 
RNSUUTTRT 12503 9
0 1 2 
NTQRQSTSSTSE 12504 12
0 1 3 4 6 
SQQUTTUUTRRRRRPPTT 12505 18
0 1 6 7 8 9 10 11 12 
SRRTUTSUQUQSQTTSRPSQPUTSSSTUURTUTRSSTTQSRRSUTSUUSRQQRRSSTTVTTUTTTVSSUTUSSTUSUTTTSUSTSTTSRRQUORRS 12506 96
3 5 6 7 8 9 10 13 14 15 16 17 18 19 21 24 28 29 35 36 37 38 39 40 44 45 46 47 61 62 81 84 86 87 88 89 90 
TUR 12507 3

VURS 12508 4

OUVORQUTTJ 12509 10
0 1 2 3 4 
TUVUTUTTSVTSTT 12510 14
0 1 2 3 4 5 6 7 8 
PUWTQTSSTTTTN 12511 13
0 1 2 3 4 5 6 7 
SSSTSTTT 12512 8

PRTRTTSI 12513 8
0 2 
RSTTSTVTVUTTSURQTSSUPRSUPSSPQRTRTRK 12514 35
3 10 11 12 14 15 16 17 18 19 20 21 22 23 24 25 26 27 28 29 
UTVUVUUUUTVVS 12515 13
2 6 7 
ROQRUUTOSTRTSTQQQPRORUTVWXUURUTQQRSRPRTSQSQTRRRRROQQQRRRQRQQRRPRQRQRTVTUWQTSQSPUURSRQQRRRQQRSPQRQTRQSPSSPQUQPQ 12516 110
0 1 2 3 4 5 6 7 9 10 11 12 13 14 15 16 17 18 19 20 21 22 23 24 25 26 27 28 29 30 31 32 33 34 37 39 40 41 42 43 44 45 46 47 48 49 50 51 52 53 54 55 56 59 60 61 62 63 64 65 66 67 68 69 70 71 72 73 74 75 76 77 78 79 80 82 84 87 88 89 90 91 92 93 94 95 96 97 98 99 100 101 102 103 104 
SSTRTUSTUVJ 12517 11
4 5 
USVURSURSPRSRSTTQNRRTTS 12518 23
0 1 2 3 4 5 7 8 9 11 12 13 14 15 16 17 
PQTTU 12519 5

NTSSQSUUSUVRQSUL 12520 16
0 1 2 3 6 7 8 9 10 
USTTSTWUQSSRQSTUURSRWUWUVRO 12521 27
1 3 4 5 6 8 9 10 12 14 15 16 17 18 19 20 21 
RTVSSQUTVUVTUP 12522 14
0 1 2 3 5 8 
QTRUSVVVU 12523 9
0 1 2 3 
UUSVVSUUTTSX 12524 12
0 1 2 3 6 
VSVRURUXTQ 12525 10
0 1 2 3 4 
TRQUUSTUVVVSU 12526 13
2 4 6 7 
SSNNSUSTRRQRSRTSSSSUTSSRTRSRUTR 12527 31
0 1 2 3 6 10 11 15 16 21 22 23 
PTVTPQQPQRRORSQVTST 12528 19
0 1 2 3 4 5 6 7 8 9 10 11 12 13 
USL 12529 3

RQSRRQRTTRSPSTTTTH 12530 18
3 4 5 6 7 8 9 10 11 12 
USRVVVSTVTSTTRSSTPUQQRSUTVTSH 12531 29
0 1 2 3 4 5 10 12 13 14 15 16 17 18 19 20 21 22 23 
SRRSUVRSVVS 12532 11
0 1 2 3 4 5 
RTUUTSQRQQB 12533 11
2 3 4 5 
RTSTTSOT 12534 8
0 
TUVUUYUWUVF 12535 11
0 1 2 3 4 5 
SUUTWTUTTS 12536 10
0 1 2 3 
TUTA 12537 4

QSUSTUSUTWSPI 12538 13
2 6 7 
STURUTVVTVSRUTUUTVURTTW 12539 23
1 2 3 4 5 6 7 10 14 15 16 17 
QUTSUSTVRRVSSUM 12540 15
3 4 5 6 7 8 9 
UVTTSST 12541 7

TTRURUSSRPSRVVU 12542 15
0 1 2 3 4 5 6 7 8 9 
QTSTTSRRRT 12543 10
0 2 
SQSVRTVSUVD 12544 11
0 1 5 
SSRVTSPVOSNT 12545 12
0 1 2 3 4 5 6 
QPSSD 12546 5

RTSVWVUSUSRTUTUSWSUUSVUR 12547 24
1 2 3 4 5 6 8 9 10 11 12 13 14 15 16 18 
UTSUTTVTM 12548 9
3 
QSTRUT 12549 6
0 
SUSTTST 12550 7
0 1 
RUUUN 12551 5

SSRTRTTRQURTSTUTSVUTTUSUQ 12552 25
0 4 6 7 11 19 
TTRVUTSVUTUSSRSTXUTURSV 12553 23
12 13 14 15 16 17 
QQRQSQRSTRTQRRSTTSRSUTRRSTSQPTTSTUK 12554 35
1 3 4 5 6 8 9 10 17 18 19 20 21 22 23 24 25 26 27 28 29 
TVSTQSSPUVRSVSUSSSRPRQRRSRSSUURRUURXSQSSRRQTUSSQUUPTSSRSRVRUTTTTTTXUUTTURUUUVURSSUTM 12555 84
1 2 3 4 5 6 7 8 9 10 14 15 16 17 18 19 20 24 25 26 28 29 30 31 32 33 34 35 37 39 40 41 42 43 44 45 46 48 49 53 54 55 56 57 61 62 63 64 65 66 70 73 74 75 76 78 
SSUT 12556 4

PSU 12557 3

UVVTS 12558 5

QQSSRRTSUVV 12559 11
3 4 
QRTUTRPQSROPQSQPPQSPRQRPRQOOOPRQPQ 12560 34
0 1 2 3 4 5 6 7 8 9 10 11 12 13 14 15 16 17 18 19 20 21 22 23 24 25 26 27 28 
SSSTTSTVUUTRRS 12561 14

RTQQSRVSTS 12562 10
0 1 2 3 4 
SSSSSRWTC 12563 9
1 2 3 
QRTRPUUTUPRTTTSTQRSUTTR 12564 23
1 2 3 4 5 6 7 8 9 12 13 14 15 16 17 
SUSSTUSTQSTPPSSQSQQSTL 12565 22
0 3 4 5 6 7 8 9 10 11 12 13 14 16 
TUVUVSWVUTSQ 12566 12
0 1 2 3 4 5 6 
SSTQURRRSTVQTRSRT 12567 17
1 2 3 5 6 7 8 9 10 11 
QVTUQUSF 12568 8
0 1 2 
USSTTSQTSR 12569 10
3 
UQRRTSURUTSS 12570 12
0 1 2 6 
RUUTWUVUUSVSTV 12571 14
0 1 2 3 4 5 6 7 
TUSVVUUTUVTR 12572 12
0 1 2 3 
UUTSTTV 12573 7

TTSL 12574 4

QTUSTUO 12575 7
0 1 
TTT 12576 3

UTSSOPQPOQPPPPPOPQPOPOPONQPPOMPNOPPOONNOOOUURSTSS 12577 49
0 1 2 3 4 5 6 7 8 9 10 11 12 13 14 15 16 17 18 19 20 21 22 23 24 25 26 27 28 29 30 31 32 33 34 35 36 37 38 39 40 41 
RSSR 12578 4

PQPTSTUSTTRTB 12579 13
0 1 7 
T 12580 1

TUTTVSVUTVUVVSOTUVVSVVVSSU 12581 26
0 4 5 6 7 9 10 11 12 13 14 15 16 17 18 20 
PSTRTRTSTTRVTSTTRSQVSTXD 12582 24
0 6 7 8 9 10 14 15 16 17 18 
SWUVTRVTSSUUW 12583 13
0 1 2 3 4 5 6 7 
SSSU 12584 4

SSSRUQSSSK 12585 10
0 1 2 3 4 
TSTSTRTSTV 12586 10
2 4 
SRURSUTTSTSTT 12587 13
2 
QRQQQOQSKMOPSVSMSPG 12588 19
0 1 2 3 4 5 6 7 8 9 10 11 12 13 
SSTQUTUUTQTRRRSRUWSRUS 12589 22
2 4 5 6 7 8 9 11 12 13 14 15 16 
RRUTU 12590 5

TUTVSUTUTSRTTP 12591 14
0 1 3 5 6 8 
SUUUR 12592 5

PUSSUSUU 12593 8
0 
SUPTRSRTSUSTSRRRPRTRSSVSSURD 12594 28
0 1 3 4 5 6 11 12 14 15 16 17 18 19 20 21 22 
QQOPRRT 12595 7
1 
TRWTVTVUSUSSSUT 12596 15
0 1 2 3 4 5 6 7 8 9 
RSVTVVSTXUTJ 12597 12
1 2 3 4 5 6 
VVTTSUSTSRPSF 12598 13
0 1 2 3 5 6 7 
SUTUWVTQVRTUSTTUUV 12599 18
0 1 2 3 4 5 6 7 8 9 10 11 12 
SOSQUTRRTRTQRQ 12600 14
0 1 2 3 4 5 6 7 8 
QTTSQTTT 12601 8
0 1 2 
USUQVSTSSSSRQTURSUUTTTSQTTSVVG 12602 30
0 1 2 3 7 9 10 11 12 14 22 23 24 
USUSUQPTUSTVSR 12603 14
0 1 2 3 4 5 6 7 8 
USUTTTXUUV 12604 10
0 1 2 3 4 
RTSSPVTSVUWUWTSTVSRUQVSP 12605 24
0 1 2 3 4 5 6 7 8 9 11 12 13 14 15 16 17 18 
NSVUUVRVVSTVUS 12606 14
0 1 2 3 4 5 6 8 
PVSTPQVUTTRSPSQPSQSUTTRQSSB 12607 27
0 1 2 3 4 5 6 7 8 9 10 11 12 13 14 16 17 18 19 21 
TQSV 12608 4

VVUQQS 12609 6
0 
RQPS 12610 4

SQSTUUSSUSK 12611 11
0 1 2 3 5 
STURRVTVVRRT 12612 12
1 2 3 4 5 6 
RUVU 12613 4

QUSSRSTVVTTS 12614 12
0 2 3 
TUUVWV 12615 6
0 
UTUSRTXUU 12616 9
0 1 2 3 
RNVRUSRUTVUTT 12617 13
0 1 2 4 5 6 
QRSSQTUSUPQRSUTTUSRPRSPOTRSRTRPQTRUUVURPUTSQSQOOTROE 12618 52
0 1 4 5 6 7 8 9 14 15 16 17 19 20 21 22 23 24 25 26 27 28 29 30 31 32 33 34 35 36 37 38 39 40 41 42 43 44 45 46 
STRUUTTVUUSSSRTTUUUD 12619 20
1 2 3 5 6 8 9 10 13 14 
RRRRSRRUSSSC 12620 12
2 3 4 5 6 
UTQRTUUVTRSORSTTVRSVTST 12621 23
0 1 2 3 4 5 6 7 8 9 10 11 12 13 14 15 16 17 
UTQTQTRTM 12622 9
0 1 2 3 
TUSP 12623 4

SOTUSVUSURSRSUSUURQUQSRQS 12624 25
0 1 4 5 6 7 8 9 10 11 12 13 14 15 16 17 18 19 
SVUUTRVUWUU 12625 11
0 1 2 3 4 5 
UTURTRVUWVV 12626 11
0 1 2 3 4 5 
TVUTTRQTSTB 12627 11
0 1 2 3 4 5 
PQSTSRTTUSSURQRUTRTVSUTUTRSSSRSUURW 12628 35
0 10 11 12 13 14 15 16 17 18 19 20 22 23 24 28 29 
SPSSSSQURSTRVSRUSQSSSTQSUTQUURSVUTTUVRUUUUS 12629 43
1 2 3 4 5 7 8 9 10 12 13 14 15 19 21 22 23 24 25 26 27 31 34 35 36 37 
TSTTTSUTTRTSTTSPUTUSSURVURUT 12630 28
10 11 13 15 17 18 19 20 22 
TPSPSTTTTSUUVTTTTUSRSTSTTQTUVSTVSVTTU 12631 37
0 1 24 25 26 28 29 30 
RTVSUSTTRRTSTSUTU 12632 17
0 2 3 4 5 6 
RTRRURTTURSTTC 12633 14
0 1 2 4 5 6 8 
RTUUTPRUSSSU 12634 12
0 1 2 4 5 
RUSURRTUQVSRTUP 12635 15
1 3 4 5 6 7 8 9 
UVUVTRRQI 12636 9
0 2 3 
PSSTUTRSTTUTUSUPSUSSRRRTQQSRSSURSUQSTQTSTTQPPSVTSSSQTRS 12637 55
0 2 10 11 12 13 14 15 17 19 20 21 25 26 27 30 31 32 33 34 35 36 37 39 40 41 42 43 44 45 47 48 49 
PQVTUUTUUUJ 12638 11
0 1 3 4 5 
UWT 12639 3

UQTWSRUTSVTUVUTQ 12640 16
0 1 2 3 4 5 6 10 
TTUUTUUSSUUTQSJ 12641 15
7 9 
TRRG 12642 4

SRUUT 12643 5

RUUU 12644 4

UVTSUUSTRTSUTSS 12645 15
1 
OTQRQVTTSWVTD 12646 13
0 1 2 3 4 5 6 7 
STOQTRRQRSTQRG 12647 14
0 1 2 3 8 
RSTUSSSUTRQSSTTTR 12648 17
0 3 6 7 8 9 10 
RSTSTUSVURVUVSTSUTOSUQSRQUSTUVVUTSTT 12649 36
1 4 5 6 7 8 9 10 11 13 14 15 16 17 18 19 20 21 22 23 24 25 27 28 29 30 
TTUVTU 12650 6

QUVTTTUK 12651 8
0 2 
UTSURRRTQTSPWQQQ 12652 16
0 1 3 5 6 7 8 9 10 
SUSWTUSUUUUUUWRSWVYTWSVUTWO 12653 27
0 8 9 10 11 12 13 14 15 16 17 18 19 20 21 
RSXUWSSTUTTTVTORSVTWRUSSUUSTUUSRSUUUTUSSVSSUTUUVQUUVUTUUVTQRTUSUSUSOUTUUWSSUWSVTWUTTTUTRSUUUUVUTVQTWTTTTUTTSPTM 12654 111
0 1 2 3 4 9 10 11 12 13 14 15 16 17 18 19 21 22 27 29 31 37 38 39 43 44 45 46 47 48 53 54 55 56 62 63 64 65 66 67 68 70 71 72 73 74 75 76 77 78 80 85 87 88 89 92 93 94 95 96 97 98 99 103 104 105 
OOUSNNUTSRQPRPOSTSRRRNQRQTOSSPPQQORSRSQOTTMG 12655 44
0 1 2 3 4 5 6 7 8 9 10 11 12 13 14 16 17 18 20 21 22 23 24 25 26 28 29 30 32 33 34 35 36 37 38 
TRTS 12656 4

I 12657 1

TPRN 12658 4

UUVVTTT 12659 7
0 1 
TXUUTRRRS 12660 9
0 1 2 3 
SPRQSWUT 12661 8
0 1 2 
PV 12662 2

ORRRORUTVURV 12663 12
0 1 2 3 4 5 
QSJ 12664 3

RTF 12665 3

SOMK 12666 4

UVSVUVVUTN 12667 10
1 2 4 
RSTUTSUUTD 12668 10
0 1 3 4 
QOUTSSVSQQPQRRRQPTUUUSVRRSVPSTVUSUSO 12669 36
0 1 2 3 4 5 6 7 8 10 11 12 13 14 15 18 19 21 22 23 24 25 26 30 
UUUSUTSURSSURVRTTUUURO 12670 22
10 11 12 15 16 
RURSUTS 12671 7

VVUUUWVUVT 12672 10
0 1 2 3 4 
RSTU 12673 4

TSSVRTTSRST 12674 11
0 1 2 3 4 5 
VSQOPRPSRSQSTRTTTRRTT 12675 21
0 1 2 3 4 5 6 11 12 13 14 15 
RPQPOTPPRRROSQQQPQPPQPPOQRQQPRPRRQQRPPPQQQOQOOQQTSTSOSS 12676 55
0 1 2 3 4 5 6 7 8 9 10 11 12 14 16 17 18 19 20 21 22 23 24 25 26 27 28 30 33 34 35 36 37 38 39 40 41 42 43 44 45 46 47 48 49 
SUTSUTSSTTTT 12677 12

URTSTRWSUSTRRQSSSSVRUPTQVR 12678 26
0 1 2 3 4 5 6 8 9 13 16 17 18 19 20 
SPSXUVVD 12679 8
0 1 2 
PUOOQUWUUSTTR 12680 13
0 1 2 3 4 5 7 
TSRTSRTRUUUTQSRPWSG 12681 19
0 1 2 3 4 5 6 7 8 9 10 11 12 13 
RSTSVTUSUURSUSTU 12682 16
0 1 2 3 6 
SUUUSUTSRSSRRRSSSTSTRUUSTTUSVVVQSO 12683 34
0 3 5 7 8 11 15 22 25 26 27 28 
SUTSTU 12684 6
0 
TUSVUSRWVSSQUUPSTUUUUSQSRVUUSSWTRSSQUTWK 12685 40
1 2 3 4 5 6 7 8 9 10 11 12 13 14 16 17 18 19 20 21 22 23 24 25 26 27 28 29 30 31 32 33 34 
TTRUTRQTT 12686 9
1 2 3 
RUXTWUUUVRRU 12687 12
0 1 2 3 4 5 6 
UU 12688 2

XUXUVSUUWU 12689 10
0 1 2 3 4 
STRD 12690 4

RSTTUVTTVTVS 12691 12
0 1 6 
MMNTTV 12692 6
0 
RTRQRSQSNRPQS 12693 13
0 1 3 4 5 6 7 
QSORTUTQF 12694 9
0 1 2 3 
ONMMQNQTUUUQPSRSSUORQRRTSQSUSQRUSRTRSSUTTUVTUQSUSQUQURURTSTRSRQRSUSRPUTPTPTTQQUQSQQRQUQQSRSQSSRSSRPPPRPQRSTRSTSSTUF 12695 115
0 1 2 3 4 5 6 7 8 9 10 11 13 14 15 16 17 18 19 20 21 22 23 24 25 26 27 28 29 30 31 33 40 41 42 43 44 45 46 47 50 51 52 53 54 61 62 65 66 67 68 69 70 71 72 73 74 75 76 77 78 79 80 81 82 83 84 85 86 88 89 93 94 96 97 98 99 100 101 102 109 
UPQRTRUVTQSUVSUXTVSSUSTSTVSUVRRTTSRTTQT 12696 39
0 1 2 3 4 5 6 7 8 9 10 11 12 13 14 15 16 17 20 21 23 24 25 26 27 33 
UTTVUPTOPRSJ 12697 12
0 1 2 3 4 5 6 
RSUURTTQUSV 12698 11
0 1 2 3 4 5 
RSJ 12699 3

VWTTTTSVTUUVSSS 12700 15
0 5 6 8 9 
QSSQTSSTSS 12701 10
0 2 3 4 
SRTSSSSSPSTTRSSTTUUTWTUUWWWUUUVUTTURVTTTSUVVRVSQUTTUUUSSSQNPRSTOUUQTSRTSPRTRSOPURQG 12702 83
0 1 2 3 4 5 6 7 8 11 12 13 14 15 16 17 18 19 20 21 22 23 24 27 28 29 30 31 32 33 34 35 36 37 38 39 40 41 42 43 44 45 46 47 48 49 50 51 52 53 54 55 56 57 58 59 60 61 62 63 64 65 66 67 68 69 70 71 72 73 74 75 76 77 
SUSSTQTVQOPTSQSSP 12703 17
0 1 2 3 4 5 6 7 8 9 10 11 
TQMMQ 12704 5

OTSSR 12705 5

VST 12706 3

QPTWRVRUUSQSURUTRUVTVWUSF 12707 25
0 1 2 3 4 5 6 7 8 9 10 11 12 13 14 15 16 17 18 19 
RUUXVVWVVSUU 12708 12
0 1 2 3 4 5 6 
VTUSTTVTTSTV 12709 12
1 3 4 6 
TTUSVURSTSVUUUTRVSSTE 12710 21
1 3 4 5 7 9 10 13 14 15 
QVRSUUUSTTRUUUTUVXVVTTRR 12711 24
0 1 6 8 12 13 14 15 16 17 18 
VTTTUUUUUVTTV 12712 13

ROQRRSQQST 12713 10
0 1 2 3 4 
STRT 12714 4

SSSS 12715 4

PVRRRRTT 12716 8
0 1 2 
TTSSTTTUSTVUSUSQRUSVC 12717 21
10 11 13 14 15 
PRQUS 12718 5

UUSRQSTN 12719 8
0 2 
SRUUTRVUUSVVRUUR 12720 16
0 1 2 3 4 5 6 7 8 9 10 
UTVRSR 12721 6
0 
RPTQSUL 12722 7
0 1 
RSUUTTTQTRS 12723 11
1 3 4 5 
TRSTRTSSWUVTRSVTUSS 12724 19
0 1 2 3 4 5 6 8 9 10 
STTSVSTTQRSRRRRSSQUUSSUUSTSSRSRVSUTTSUQRRUTVOTVRUUTRQRRSSRUTC 12725 61
1 3 4 5 7 8 11 12 13 14 15 16 18 19 21 23 27 28 29 30 31 34 36 37 38 39 40 41 42 43 44 45 48 49 50 53 54 55 
UXTVTURTUTTE 12726 12
0 1 2 4 5 6 
SVTTTTSTTTTR 12727 12

STUUTRTTTQTRUSUUUTQTTSSSQOPRRRRTSTQSORSQPORQF 12728 45
1 2 3 4 5 6 7 8 9 10 11 12 13 14 15 16 17 18 19 20 21 22 23 24 25 26 27 28 29 30 31 32 33 34 35 36 37 38 39 
VP 12729 2

STUTSSL 12730 7
0 1 
TTUUSSUTTUUSUTVSUSTL 12731 20
1 13 14 
RTWSRTSSVRRTUTTVTVSVVRVT 12732 24
0 1 2 3 4 5 6 8 12 14 15 16 17 18 
RE 12733 2

UTTT 12734 4

RQTTTSV 12735 7
1 
SPTTTUTTUTUR 12736 12
0 
PQQRRI 12737 6
0 
RSUSRTTUR 12738 9
0 3 
SRVTUQTUSQQR 12739 12
0 1 2 3 4 5 6 
UTSTSTUUVTTUTSUSQTTTRTUTRQSPQTRRSQRUP 12740 37
0 1 2 3 4 5 6 7 8 9 10 11 12 13 14 15 16 17 18 19 20 21 22 23 24 25 26 27 28 29 30 31 
OTUVSTTVVSUUUSVSVUTI 12741 20
0 1 2 3 4 5 6 7 8 9 10 11 12 13 14 
SRUF 12742 4

TSTTSV 12743 6
0 
UUWQRRRTSTSUTURUWT 12744 18
0 1 2 3 4 6 7 8 11 
TSSTSU 12745 6

SUSVUSTTUQUSUQSSUUW 12746 19
7 8 9 11 12 13 
SUTRVUTUTRUWUUTTRTVUVVUTTSUUUVWU 12747 32
0 1 2 3 4 5 6 7 8 9 10 11 12 13 14 15 16 17 18 19 20 21 22 23 24 25 26 
TSSUWUWU 12748 8
0 1 2 
TSSUSSVUUUQVSRTTU 12749 17
1 4 5 6 7 8 9 
UUT 12750 3

SSTPPUUSTUSSRSSPH 12751 17
0 1 2 3 4 7 9 10 11 
OTSRTRRTTTRSTURSSRSRUUG 12752 23
0 1 3 4 5 6 7 8 10 11 12 13 14 15 16 17 
SSTTTSVVTSUUK 12753 13
2 7 
TQSQSRUQTQSRRSSURTSTSRSTRRRTPRQQ 12754 32
0 1 2 3 4 5 6 7 8 15 22 23 25 26 
QTSSSTUTSVSQRRTSRPQQTPPUSTTPPG 12755 30
0 1 2 3 4 5 6 7 8 9 10 11 13 14 15 16 17 18 19 20 21 22 23 24 
UUTT 12756 4

SUVSTRWU 12757 8
0 1 2 
TVQTUQTTVTRTPSRQQTC 12758 19
0 1 2 3 4 5 6 7 8 9 10 11 12 13 
PXTUVVTWSXUQS 12759 13
0 1 2 3 4 5 6 7 
RTXVUUSVTUSUTTVSVUUWSUSWTSTTUU 12760 30
0 1 2 3 4 5 6 7 9 10 14 15 16 17 18 19 20 21 22 23 
QRSTTVTUSC 12761 10
0 1 3 4 
RVTUUTURTVUUUWSVTVUSTWUUSVL 12762 27
0 2 5 6 7 8 9 10 11 12 13 14 15 16 17 18 20 21 
SOTTUTVSURRRTSTRTSTRTSSUTTSTUO 12763 30
0 1 5 6 9 13 17 20 21 24 
RTRQSB 12764 6
0 
SUUVTUTSSUT 12765 11
0 1 3 4 5 
UV 12766 2

SUUQO 12767 5

TSK 12768 3

RPTRSSRTRTSSRTSRQRVVRRUTSSRUTRTSUSSVUUUUWTSSSVUUSUSVTVVTTT 12769 58
0 1 6 7 8 9 11 13 14 15 16 17 18 19 20 23 24 25 26 27 31 32 33 35 36 37 38 39 40 41 43 45 46 47 48 49 51 
QRSTTTVRSUTUSSUTRVU 12770 19
0 1 2 3 4 5 6 7 8 9 10 11 12 13 
RQPRTQPPQSRTORP 12771 15
0 1 2 3 4 5 6 7 8 9 
TVTVUVTYUTRTSSVT 12772 16
0 1 2 3 4 5 6 7 8 
RSUTUSQSRURSRUTK 12773 16
0 1 2 3 4 5 6 7 8 9 10 
WTRUUTVVVSWUST 12774 14
0 1 2 3 4 5 6 7 8 
MWURUSTSTUTSTVUUSTT 12775 19
0 1 3 4 8 9 
RQSTUTVUUWUUSSSSSVSUWWUN 12776 24
0 2 4 5 6 7 8 9 11 12 13 14 15 16 17 18 
PQRUTSSRTTRQRTTRSUT 12777 19
0 1 2 4 5 6 7 8 9 10 11 12 13 
SRRUUTRTPTSROQRQQPSQRTQOQQPQOQPRSSQQRTQOPQWRSUUTT 12778 49
0 1 2 3 4 5 6 7 8 9 10 11 12 13 14 15 16 17 18 19 20 21 22 23 24 25 26 27 28 29 30 31 32 34 35 36 37 38 39 40 41 42 
RSURSK 12779 6
0 
RSTUSRSSVQ 12780 10
3 4 
USTVTUUSSU 12781 10
1 
RTK 12782 3

TUTSUV 12783 6
0 
PS 12784 2

TST 12785 3

SVVU 12786 4

QTRRRPTURUTTUUSTVTQTTRSTTB 12787 26
2 3 4 5 6 7 12 13 14 17 20 
QTUUOTSSTVSTTTTTSSTTO 12788 21
0 1 2 3 4 5 15 
TQTRQ 12789 5

USPR 12790 4

STTSQTSTRTRRRTOSTUQUSTTUSTM 12791 27
0 1 2 3 5 7 8 9 10 11 12 13 14 15 16 17 18 19 20 21 
STTURSTTWUS 12792 11
0 1 3 4 5 
RSUQTSTVTUVTTTTQVTUSUSF 12793 23
1 2 3 6 7 11 13 14 15 16 17 
RRRSSTTSRTVRTRUTQ 12794 17
2 3 6 8 9 10 11 
TTTTTQTUTSVUQTUTTUURUG 12795 22
1 2 4 5 7 8 9 10 11 12 14 15 16 
UTTOSQUVTSTUTVTUVQRTQW 12796 22
0 1 2 3 4 5 7 8 9 10 11 12 13 14 15 16 
SF 12797 2

QQURSSSSTSTRTS 12798 14
0 1 
SNO 12799 3

RTRUQSTTUQTTSURTRTRQTSPSSUUSTU 12800 30
0 1 2 3 4 5 6 7 8 9 10 11 12 13 14 15 16 17 18 19 20 21 22 23 24 
TTTSRT 12801 6

STSUVTTWTUUP 12802 12
2 3 4 5 6 
TQWTS 12803 5

UQTTRVJ 12804 7
0 1 
QQQTSVRRQS 12805 10
0 1 2 3 4 
UWVUURUUUU 12806 10
0 1 2 3 
NQUVRSVUUT 12807 10
0 1 2 3 4 
SQRQSSPN 12808 8
0 1 2 
QTRSSSUL 12809 8
0 1 2 
RUTTTUUUVUT 12810 11

TPVPTTRVTUPTU 12811 13
0 1 2 3 4 5 6 7 
RTRUTRQTRSTSUSSUQTTTTRQ 12812 23
1 2 3 4 5 6 10 14 
QPVTTSTUUSQUUSVUVVO 12813 19
0 1 6 7 8 9 10 13 
TUUSUTVUTUTVRSTQTVSD 12814 20
0 1 2 3 4 6 7 8 9 10 11 12 13 14 
TVTTUSQU 12815 8
0 1 2 
SRVSSRTRUQUTSQRTRSTD 12816 20
0 1 2 4 5 6 7 8 10 11 13 14 
SURVQNSSTWSF 12817 12
0 1 2 3 4 5 6 
TWVTTWPK 12818 8
0 1 2 
RWUTVTTUUWWTWTSVVS 12819 18
0 1 4 5 6 7 8 9 10 11 
TSTUTRTTSUUUVC 12820 14
0 3 5 7 8 
UTWSUTRUVUTV 12821 12
0 1 2 3 4 5 6 
SVVQ 12822 4

RTUSVUTSVTWST 12823 13
0 1 2 3 4 5 6 7 
UUUTTRSTTT 12824 10
1 2 
RSSTVUR 12825 7
0 1 
STRRRSTS 12826 8

TRTUSPTD 12827 8
0 1 2 
TTUUSUTUSQ 12828 10
3 
TUWSVUPSQRPSSRRRUQSUUTSSUUTTTRTT 12829 32
0 1 2 3 4 5 6 7 8 9 10 11 12 13 14 15 16 17 18 26 
RSRWQSSTUT 12830 10
0 1 2 3 4 
SUSTVRUM 12831 8
1 2 
SVTSSTTQQPQ 12832 11
0 2 3 4 5 
PVUVH 12833 5

TSTOPPSRRQS 12834 11
0 1 2 3 4 5 
VSSTSSS 12835 7

RQRQRRTTUUUU 12836 12
0 2 3 4 
TRSUVUG 12837 7
0 1 
PWUTTTTW 12838 8
0 1 2 
TWVUUTQUUWTTUQPSUVTTUTS 12839 23
0 1 2 3 4 5 6 7 8 9 10 11 12 13 14 15 16 
PUUTOPRSTRP 12840 11
0 1 2 3 4 5 
QSSSSSPRQTRRF 12841 13
0 1 2 4 5 6 7 
ORTTWVRUUQTRSTPTTSPTTU 12842 22
0 1 2 3 4 5 6 7 8 9 10 11 12 13 14 15 16 
TUSSS 12843 5

SUUTSVUUO 12844 9
0 3 
QRPSU 12845 5

TTUTUT 12846 6

STTTSVR 12847 7

TQUUSUPQRSQTTVTUT 12848 17
0 1 2 3 4 5 6 7 8 11 
RSTTSUTPRB 12849 10
3 4 
KRTRTWSRPRTUTRPPTTSSSUQQRTRRQSQRSSRSTURSTTTP 12850 44
0 1 2 3 4 5 6 7 8 9 10 11 12 13 14 15 19 20 21 22 23 24 25 26 27 28 29 30 34 38 
UTSRVRTUSTSRUTSUTSSVUWSRUSSTRSXTRTVVTSWSUTVUTTRUUSSVPSSURUTRTSSTTSUVSTVTTUWS 12851 76
2 3 10 15 16 17 18 19 20 21 22 23 24 25 26 27 28 29 30 32 33 35 36 37 38 45 46 47 48 49 50 55 56 64 65 67 70 
LTSRTRUVSPVUVQVRTTUUTVWVWV 12852 26
0 3 4 5 6 7 8 9 11 12 13 15 18 19 20 
MUSTRQTQRRSRUQUSUVUTUU 12853 22
0 1 3 4 5 6 8 9 10 11 12 13 14 
SSSTRRQTSURTRUSRUTT 12854 19
1 2 3 4 5 7 8 9 13 
UTQPS 12855 5

SUUTVXUUVVVTVTTUVUTTQYVD 12856 24
0 1 2 3 4 5 6 7 8 16 17 18 
RUTUQU 12857 6
0 
SQRR 12858 4

TTRRSRSRSTRJ 12859 12
2 3 4 6 
RUSTSSSTJ 12860 9
0 1 3 
QRRTRUVQ 12861 8
0 1 2 
RWUUTSTUWVVTWRRTVUUTU 12862 21
0 3 4 5 6 7 8 9 10 11 12 13 
QRUTTTUUS 12863 9

ORUQRRR 12864 7
0 1 
RVRUU 12865 5

SSSTTRTSUSSRPQNQQQTR 12866 20
5 8 9 10 11 12 13 14 
RUVK 12867 4

TRQRRUTSTUF 12868 11
0 1 2 5 
SPRTSUTVVWSTURTVRTTRTUTUTUUURUTVUTSURQQSTSTSRRUQRS 12869 50
0 1 3 4 5 6 7 8 9 10 11 12 13 14 15 16 24 25 26 27 33 34 35 36 37 41 42 44 
QSUUUUTTS 12870 9
0 
TSRSRRUTTV 12871 10
1 2 3 4 
STTT 12872 4

PQTTOSURTSTSTR 12873 14
2 3 4 5 
NOSROSSURSUUH 12874 13
0 1 2 3 4 5 6 7 
UTTVTSU 12875 7
0 1 
RRTTSSTUVSTRTUQQTUTSQRU 12876 23
3 4 5 10 11 12 13 14 15 16 17 
QSTTVQRTTUSTRUTUTTVS 12877 20
0 1 2 3 4 5 
TVRUSRWURVUUTV 12878 14
0 1 2 3 4 5 6 7 8 
VSQRWTSSTSTSQSSQRSQQQRTTU 12879 25
0 1 2 4 7 8 9 11 14 15 18 19 
SSVTQUQUF 12880 9
0 1 2 3 
SSRRTSRRRURSSSQRRRTUVT 12881 22
3 5 7 8 9 12 13 14 15 16 
SSTTQUVVSRVRQUR 12882 15
1 2 3 4 5 6 7 8 9 
STTVTTT 12883 7

QRQRPTSTVTRJ 12884 12
0 1 2 3 4 6 
SUSOSUTSRRSSTRTVPS 12885 18
0 1 2 3 4 5 9 10 11 12 
SVVTVUTTVWP 12886 11
1 3 5 
SUVUSSSSSRQVTSU 12887 15
1 2 3 4 5 6 7 8 9 
VRQQ 12888 4

VTRRPRQRRSSSTSUSSSTVRUURQTVM 12889 28
0 1 2 3 4 5 6 16 18 19 20 21 22 
SQQVQTUWTTUS 12890 12
0 1 2 3 4 6 
QSQVRSTTTVSSTUQNTPOQRQRSRI 12891 26
0 1 2 10 11 12 13 14 15 16 17 18 19 20 
PVVUTTTQ 12892 8
0 
VSUQTT 12893 6
0 
QTSSTVTTSUQU 12894 12
0 4 5 
QUSRRSRRUUVUPR 12895 14
0 1 2 3 4 5 6 7 8 
SSVUQRUSSQRTVVSQTRUTSTSSQVSUVWWTRTUUTT 12896 38
0 1 2 3 4 5 6 7 8 9 10 11 12 13 14 15 16 17 18 19 20 21 22 23 24 25 26 27 28 29 30 31 32 
TUTVVU 12897 6
0 
RSTTUVRTSTVTTSSSU 12898 17
0 1 2 3 4 5 7 8 9 10 
SUUSUTVUURTTSSVTRTTRVWSQTUQUVTTTRUVVTTD 12899 39
0 4 5 6 7 8 11 12 13 14 15 16 17 18 19 20 21 22 23 24 25 26 27 28 29 30 31 33 
STQSTTSRQSOQTUSTTSSRTTRSUUSTTTUVVUUROQQPTUSUVUSTVUTUTUTSTTJ 12900 59
3 5 6 7 8 9 10 11 18 19 21 23 29 30 31 32 33 34 35 36 37 38 39 41 43 53 
QQQPRVSWTSUTRRV 12901 15
0 1 2 3 4 5 6 7 8 9 
RTVRSUSSL 12902 9
0 3 
MQOPTRTVVTQSRTTJ 12903 16
0 1 2 3 4 5 6 7 8 10 
PTPSSSTTVVURTWSVTUSWSP 12904 22
0 1 2 4 5 6 8 9 10 11 12 13 14 15 16 
RQUTVSQSUUQTTSSTVSQSF 12905 21
1 2 3 4 5 6 7 8 10 14 15 
QURSUTSSTSUUUVUUSSTSTQRUSUUQPUQSSRRUSRUUURTQ 12906 44
0 1 2 6 7 8 9 16 17 18 19 23 24 25 26 27 28 29 30 32 33 34 35 36 38 
UVUTSTQTRWUU 12907 12
0 1 2 3 4 5 6 
TQA 12908 3

RTSUT 12909 5

SUTVUTRUTXSSUURTJ 12910 17
1 3 4 5 6 7 9 11 
QSRSRRPQRRTORWVST 12911 17
0 1 2 3 4 5 6 7 8 9 10 11 
RTUVQRTRUVSSUSSQTRSTTPST 12912 24
0 1 3 4 5 6 7 8 9 10 11 12 13 14 15 16 17 18 
VVTVTSSSSTSUVVSTK 12913 17
0 3 9 10 11 
SRTRSVSTTTUTUUXP 12914 16
0 1 2 3 4 5 6 7 9 10 
TURTTQTQTQSTTSTTRTTSRQURQSQOB 12915 29
0 1 2 3 4 5 6 7 13 20 21 22 23 
RTQNSRQSSSTR 12916 12
0 1 2 3 6 
RSSSPRUUURSSTSTQ 12917 16
0 1 2 3 4 5 6 8 
OSTSVSVSUTTURROTRSRQ 12918 20
0 3 4 8 9 10 11 12 13 14 
TSTURTSWVRSUUL 12919 14
1 2 3 4 5 6 7 8 
SQTTRU 12920 6
0 
RUTQQTSR 12921 8
0 1 2 
QUUSUVUTTH 12922 10
1 2 4 
TTRVSTRVRRUURTTP 12923 16
2 3 4 5 6 7 8 10 
TQPSVTRSTTUVUT 12924 14
0 1 2 3 4 6 
TTSURUUSSRSSSTSSRRRR 12925 20
0 2 3 
RSUVRSRURR 12926 10
0 1 2 3 4 
QVRVTRRPORPTSTUVVSSP 12927 20
0 1 2 3 4 5 6 7 8 9 10 11 12 13 14 
TTQTSVURRSUVSURTRSQSR 12928 21
0 1 3 4 5 6 7 8 9 10 11 12 13 
SUUVTUUXUTVTTTRSUTTRQRTUSSJ 12929 27
2 3 4 5 7 9 12 14 15 16 18 20 21 
WSPQSQRVTTSSSPPTRUQSRSQSTE 12930 26
0 1 2 3 4 5 6 9 10 11 12 13 16 19 20 
TTTRSUUOPOQOQ 12931 13
2 3 4 5 6 7 
SSRUR 12932 5

SRRQURRSTQTS 12933 12
0 2 3 4 5 
UTTUPTUUUTTQTSPTTTRQTSSQTTQURY 12934 30
0 1 2 3 4 8 9 10 11 12 14 15 17 19 21 22 23 24 
TUXVTVVTXSUSUUWTVSWTRSI 12935 23
0 1 2 3 5 6 7 8 11 12 13 14 15 16 17 
TTUSSRSSTRQSSS 12936 14
0 1 3 4 5 7 8 
RQOUTTSUUSH 12937 11
0 1 2 5 
SSRWUSTTTQRUTSB 12938 15
0 1 2 3 4 5 6 7 8 9 
POPRQQQPPQQVTTTURRQOQQO 12939 23
0 1 2 3 4 5 6 7 8 9 10 11 13 14 15 16 17 
SSSB 12940 4

STUSRS 12941 6
0 
PRSUVTTRSUTRRTN 12942 15
0 3 4 5 6 7 9 
QQTSVTUTTTSQSN 12943 14
0 1 2 3 4 8 
RRTUTRSVTTRUSWTWT 12944 17
0 1 2 3 6 7 8 9 10 11 
PURPVTUTUUSRQRRSU 12945 17
0 1 2 3 5 6 7 8 9 10 11 
NTSUTV 12946 6
0 
USUTT 12947 5

PQTUURTUG 12948 9
0 1 3 
RUWVSST 12949 7
0 1 
STRWUTSR 12950 8
0 1 2 
RQTR 12951 4

SSRSSRTPRTSUPPQQQV 12952 18
2 3 4 5 6 7 9 10 11 12 
USSWSQRUTSUWTSQR 12953 16
0 1 2 3 4 5 6 7 8 9 10 
URUR 12954 4

SSRQ 12955 4

TV 12956 2

QSTSTRK 12957 7
1 
TRSUSVUQRQTQSP 12958 14
2 3 4 5 6 7 8 
TVXSVQVUTSTSTTVV 12959 16
0 1 2 3 4 5 
SWUUUVVTVUVTVTTVVRW 12960 19
0 1 2 3 4 5 6 7 8 9 10 11 12 13 
USTTRSE 12961 7
0 1 
TVVSTTTSPQRROPOQRUQRRUSPSVSTSVUQTSUTVWVXVTTSTSSVXUUTUTTTRUNQTRRPQR 12962 66
0 1 2 3 4 5 6 7 8 9 10 11 12 13 14 15 16 17 18 19 20 21 22 23 26 27 28 29 31 32 33 34 35 36 37 38 39 40 42 43 44 45 46 47 48 51 53 54 55 56 57 58 60 
TUUSUSTT 12963 8
1 
TSUSSVTUSTSORSSSSUSTRTUQSSTTR 12964 29
6 7 8 9 10 11 14 15 17 18 19 20 21 22 
QVTQSTSUTA 12965 10
0 1 2 3 4 
STSVTUSST 12966 9

TTWTTUVUSSSVTURSUUUUU 12967 21
0 1 2 7 
RTUTVB 12968 6
0 
UTS 12969 3

NSSTQPSSSVQTTE 12970 14
0 1 2 3 4 5 6 7 8 
QSTTPTTVRUVUSOTVRSRRQTPSRVTSSTQRSQSTRUSSRTUSUSSSQRSTRTSTRRTTSSQQSRT 12971 67
0 1 2 3 4 6 7 8 9 10 11 12 13 14 15 16 17 18 19 20 21 22 24 25 28 29 30 31 32 33 35 37 39 40 44 56 58 59 61 
RURRVTTSSSN 12972 11
0 1 2 3 4 5 
SSRRUT 12973 6

RUWRSRTSUTTTUSSTSR 12974 18
0 1 2 3 4 7 8 
VWU 12975 3

QRUSUO 12976 6
0 
TSUUS 12977 5

QTRSUQQTQ 12978 9
0 1 2 3 
RSSSTTTTUUWH 12979 12
5 6 
VTUUV 12980 5

STTRUUSSTR 12981 10
0 1 2 3 4 
PTTD 12982 4

S 12983 1

TUTT 12984 4

UTSSRTSRSPVQTTTRU 12985 17
0 2 3 4 5 6 7 8 9 10 11 
VRUVSTTUUTQUTTTVTVUSUSA 12986 23
0 1 2 3 5 6 7 8 9 10 14 16 17 
TRUTTRPTRTRSRURRK 12987 17
0 1 2 3 4 5 6 9 10 11 
UPTTTSSURUSRSVQQQOPRQRQRTUUXUTRRSSSRRQRQRPTRSPORSQQRQQPPQQQPRRPQQOPPPPRPOOQQP 12988 77
0 4 6 7 8 9 10 11 12 13 14 15 16 17 18 19 20 21 22 23 24 25 26 27 28 32 35 36 37 38 39 40 41 42 43 44 45 46 47 48 49 50 51 52 53 54 55 56 57 58 59 60 61 62 63 64 65 66 67 68 69 70 71 
SQUTTTVQF 12989 9
0 1 3 
QQQUSSVSSWV 12990 11
0 1 2 3 4 5 
TSPRRRRUTTRQSQPQNRRQRWQSSTSSSRSRRTTQQSSLRRSUSSPQSTQSRQRTRURTRTI 12991 63
0 1 2 3 4 5 6 8 9 10 11 12 13 14 15 16 17 18 19 20 21 22 23 24 30 31 32 33 34 35 36 37 38 39 40 41 42 43 44 45 46 48 49 50 52 53 55 56 57 
STSPSOQOQRQV 12992 12
0 1 2 3 4 5 6 
UTTWTU 12993 6
0 
TWSVSTSVRN 12994 10
0 1 2 4 
TWSVTSSURM 12995 10
0 1 4 
PNQSQQNNQVVU 12996 12
0 1 2 3 4 5 6 
PVTUVUVSUTSTTSQTSSSSSSTTRST 12997 27
0 1 2 3 5 6 12 13 14 
USQSTTUTTSRTRSUSRTK 12998 19
0 1 5 6 10 11 12 13 
SSRRSU 12999 6

TUWUUWWTUSTUH 13000 13
0 1 2 3 4 5 6 7 
STVRSRSSUVWVSQUUTSTUSUUVE 13001 25
1 2 3 4 5 6 7 8 9 10 11 12 19 
UUR 13002 3

TSSTVTQUTTSUVTVVVTTVSTTRR 13003 25
0 1 2 3 4 5 6 7 8 9 10 11 12 13 14 15 16 19 
RXUSSSSSTV 13004 10
0 1 2 3 4 
QTSVURWUTSSRQTPRUSSTVTTSTTTUTSTSQVUU 13005 36
1 2 3 4 5 6 8 9 10 11 12 13 14 15 27 28 29 30 
UPPPTTS 13006 7
0 1 
QUUUSVSTSS 13007 10
0 1 4 
SUSRTSUTT 13008 9
0 1 2 3 
TSSRVUVUTTTTTVUVSO 13009 18
1 2 4 11 12 
SQVVSQ 13010 6
0 
TPQSPSRSOUQTUOXTS 13011 17
0 1 2 3 4 5 6 7 8 9 10 11 
PPTSXSQ 13012 7
0 1 
NUTUSTPTV 13013 9
0 1 2 3 
STTSTVTPSRSUVSRQUSRSSVTUVS 13014 26
1 3 4 5 6 7 8 10 11 12 15 18 19 
QRURRSRUQQWO 13015 12
0 1 2 3 4 5 6 
STRTURRSVRRSSURE 13016 16
0 1 2 3 4 5 6 7 8 10 
SSVUVSSTUTVVSTUTVVR 13017 19
2 3 4 6 7 8 9 10 11 12 13 
USUSTRVUUUVSUVVUTE 13018 18
1 2 3 4 5 6 8 9 10 12 
TTSTSRSUUSSVVVSUTTUUSTSTTSVSSTSPSTQRPQTQSRSUURSSSTSSRRTTRSRSTTQRTURURTRTRSSTRSRTTSTRSUTSTTQSRRQTRSUTSSURVSSRWRRSQSSTRUURSSVSTTVRSUSSVTSSTRRSTOV 13019 143
0 1 2 3 4 5 6 7 8 9 10 11 12 13 14 15 16 17 18 19 20 21 22 23 24 25 26 27 28 29 30 31 32 33 34 35 36 37 38 39 40 41 42 43 44 45 46 47 48 49 50 51 52 53 54 55 56 57 58 59 60 61 62 63 64 65 66 67 68 69 70 71 72 73 74 75 76 77 78 79 80 81 82 83 84 85 86 87 88 89 90 91 92 93 94 95 96 97 98 99 100 101 102 103 104 105 106 107 108 109 110 111 112 113 114 115 116 117 118 119 120 121 122 123 124 125 126 127 128 129 130 131 132 133 134 135 136 137 
RRTSRXSUSQRRSQQRRVRRTTQRRRSSSTTRRTRRQRSSURRTSSSTRSPURQSRSTTPSTSTRSTRTQRUSSRSTTRSTQSSTTRRSRQSSSUTSRTTTQSTSTRTSRRQSRTRQSRRSSRSSRURRTURRSSQURRSTQNSPTSRRSTRTSRSSRRTRTSRSQ 13020 166
0 1 2 3 4 5 6 7 8 9 10 11 12 13 14 15 16 17 26 27 31 34 35 37 38 42 46 47 48 49 50 52 53 56 57 58 59 64 65 66 68 69 81 82 85 89 90 101 105 109 110 111 113 114 115 116 126 127 128 129 130 131 132 133 134 136 137 138 139 140 141 142 143 144 156 160 
QUSTUU 13021 6
0 
TVTRVUSSRUQVTSSRVY 13022 18
0 1 2 3 4 5 6 7 8 9 10 11 12 
TRTSSSQTQURRT 13023 13
3 4 5 6 7 
U 13024 1

RVUTXTSUI 13025 9
0 1 3 
PSPRQUTRTRTSQRRSUVH 13026 19
0 1 2 3 4 7 11 13 
URRRQTRTOSOTTURTUTUSTSL 13027 23
0 1 3 4 5 6 7 8 9 10 16 17 
RWVTTSTSUUT 13028 11
0 1 
TTSV 13029 4

TSTTSTUUUR 13030 10

USRSQTTUQR 13031 10
0 1 2 3 4 
TSTTRQOSSSUSRPSSSUSU 13032 20
0 1 2 3 4 5 6 11 12 14 
TTTSS 13033 5

OPSPTUVSUVVUVTWI 13034 16
0 1 2 3 4 5 6 7 9 10 
TRUUQX 13035 6
0 
NRRSRS 13036 6
0 
SUSOPQUTS 13037 9
0 1 2 3 
SQPPSUSRRQROSRPH 13038 16
0 1 2 3 6 9 10 
QPSTUSTH 13039 8
0 1 2 
RTSOSPTUTTTUUSTUVSRRTRSTRSSRRQSRTTSSR 13040 37
0 1 2 3 4 5 11 12 13 14 15 16 20 27 28 29 
QRSUTQOVSUTSUTTSUSVUVSSRTTS 13041 27
0 1 2 3 4 5 6 15 16 17 18 20 21 
TTPVRTUSTN 13042 10
0 1 2 4 
TRTVVUVSSTUVRRRSNPTRRTSSTR 13043 26
0 1 4 5 6 7 8 10 11 12 13 14 15 16 18 19 20 
TTUTVUSURUSVSSUUS 13044 17
1 6 8 9 11 
PVUS 13045 4

URSPUSTRUSTWVVUVWPSTI 13046 21
0 2 3 4 5 6 7 8 9 10 12 13 14 15 
RSTTUUTT 13047 8

RNUVUQTNPRTSSTVTRSRTTTRSRSPRSSPUQR 13048 34
0 1 2 3 4 5 6 7 8 9 15 21 22 23 24 25 26 27 28 
UTSUSSTTPUTTUQS 13049 15
1 2 3 4 5 6 7 8 9 
QPVTTVT 13050 7
0 1 
SSTVVPVURU 13051 10
0 1 2 3 4 
TPSU 13052 4

QVWTUTT 13053 7
0 1 
SS 13054 2

TUTTTSTQTUSV 13055 12
3 6 
UVUQTQUSVVSTTQ 13056 14
0 1 2 3 4 5 6 7 8 
RWTUVUTSUUUC 13057 12
0 2 4 5 6 
RSRSQOTRQRTTRUVTTI 13058 18
1 2 3 4 5 6 7 8 9 10 12 
PSSQSQTR 13059 8
0 2 
SQSSWUUTRSWTC 13060 13
0 1 2 3 4 5 6 7 
SUTSQVSUTTSUVRQST 13061 17
0 1 2 3 4 8 9 10 11 
RVTTURRVUTRTTSUT 13062 16
0 1 2 3 4 5 6 7 9 
TUSUVUTTSUSWRTURUTSTQQQSRPRQQRG 13063 31
2 7 8 9 10 11 13 15 16 17 18 19 20 21 22 23 24 25 
SUTRUSSSSVTUUTTTVRQSQQRSSTVWVSURO 13064 33
3 5 8 11 12 14 15 16 17 22 23 24 25 26 27 
SURVSTRUPRUUQUVTWRUSVRRRPU 13065 26
0 1 2 3 4 5 6 7 8 9 10 11 12 13 14 15 16 17 18 19 20 
SXUTVRSTTVV 13066 11
0 1 4 5 
RUWWSUSTT 13067 9
0 1 2 3 
SUTTTOK 13068 7
0 1 
STTSTTRSQQF 13069 11
4 5 
UTSTVR 13070 6
0 
RUUTSTTTUVRVP 13071 13
6 7 
PSRTURTRTTSSTTRSSTSTRSRRQQSQRQSOQQ 13072 34
4 5 13 16 17 18 20 21 22 23 24 25 26 27 28 
TQTTVSSQSRRRRTUSRVTQUV 13073 22
0 1 2 5 10 11 12 15 16 
UQSSORSTTUTTUUTTSUSUTTRRTTTTSSSVTTTVUSSJ 13074 40
0 1 2 3 4 5 8 9 18 19 20 26 27 28 30 31 33 34 
TSRVQRWRTSTSRSSTUVK 13075 19
0 1 2 3 4 5 6 9 11 12 13 
RTUURSVTSUSSRSRTTS 13076 18
0 3 4 5 
OSTTVVTQUTSRSPUSRUUTRPOT 13077 24
0 1 2 3 4 5 6 7 8 9 11 12 13 15 16 17 18 
RWTTTSVQVUUVP 13078 13
0 1 2 3 4 5 6 7 
SSSUQUTQSD 13079 10
0 2 3 4 
RRTTTRTVUH 13080 10
1 2 3 4 
RUI 13081 3

VTK 13082 3

OUVVVVVSUSWTU 13083 13
0 2 3 4 5 6 
SRSSSRTSSSSRWVUUTTVSRRSSRRTUVTTTSTTVSSSTUSRRTUG 13084 47
3 7 8 9 11 12 15 16 17 18 19 23 32 33 34 35 38 39 40 41 
STTTQP 13085 6
0 
RTTRTUSSTSQRTSRSUSTSSSTSURR 13086 27
6 7 8 9 11 12 21 
VQRQPRPPSQRTUTTSSWTTRSSSQVSTD 13087 29
0 1 2 3 4 5 6 7 8 10 12 13 14 15 16 17 20 21 22 23 
UT 13088 2

RRTSVUVTSWTSRSTUT 13089 17
0 1 2 3 4 5 6 7 8 9 10 11 
RRRE 13090 4

PRUVUSTRSUTVRSQSJ 13091 17
0 1 2 3 4 5 6 7 9 10 11 
UVWVTVVUTSUG 13092 12
1 2 3 4 5 6 
SRU 13093 3

RTUUS 13094 5

PWRTSTSRUWWUSQRTR 13095 17
0 1 3 4 5 6 7 8 9 10 11 
TTSTRSTUTTUTSTS 13096 15
0 1 2 3 4 9 
RSTTTSUSWTSQSUTUUQ 13097 18
0 5 6 7 8 9 10 11 12 
UTSUTSQRSPRTRRRTQRSUTQRTB 13098 25
3 4 7 8 9 10 11 13 15 16 17 19 
STSTUTTTST 13099 10

TORVPTORSTUTSUSRSSRSD 13100 21
0 1 2 3 4 5 6 9 10 14 15 
SSRSSTTQQUUTTQTO 13101 16
0 2 3 4 5 6 8 9 10 
SUTURTUWSSVSUTSUSTUT 13102 20
0 1 2 3 4 5 6 7 8 11 14 
QSSVURUSTTSSTTUUTSSTT 13103 21
0 
SWVTTUTSTVTTU 13104 13
0 3 
RVWTVTTSUSSUTVTSSTM 13105 19
0 2 7 13 
TUSQTUTUSTUVQQTSSUTTTTTQSS 13106 26
1 2 3 7 8 9 10 11 12 18 19 20 
SUUUVTWVST 13107 10
1 2 3 4 
QUSSPF 13108 6
0 
STUPF 13109 5

ROPSTSUVRRWQ 13110 12
0 1 2 4 5 6 
UQTRTTSUSVVTTTTTTUWVUUTUTUUSVTTRTTTSTRV 13111 39
0 1 2 4 5 6 7 8 9 13 14 15 16 17 18 19 20 21 23 24 25 26 27 28 29 30 31 32 33 
STTTVWTQH 13112 9
0 1 2 3 
UUSTSTTUP 13113 9
3 
STTUVUVUU 13114 9

USSRSSSRR 13115 9

VTUSUSRRUUTVSVUSVT 13116 18
1 2 4 5 6 8 9 10 11 12 
TTUVWUSSTTRSQUSSRTSRTTSUTSSRSSUUUTSVSRTUSRQD 13117 44
0 1 2 3 4 5 7 9 10 11 12 18 22 23 31 34 35 37 38 
PSPTRRSUJ 13118 9
0 2 3 
SRSUTSSSVSUVRVTTSTJ 13119 19
3 4 5 6 7 8 11 12 13 
RUTUUSUUSVTUVURVTS 13120 18
1 2 3 4 5 7 8 9 10 11 12 
TURSTTWTUB 13121 10
1 2 3 4 
TSUG 13122 4

UUWUSQSQTS 13123 10
0 1 2 3 4 
QSSORUSTVRSUTRTRQ 13124 17
0 1 2 3 4 6 7 8 11 
TSSRTSSRRSE 13125 11
2 3 4 5 
POVUUUUTVSUSTTTUSSVSRUTUTTUSSRTVTI 13126 34
0 1 7 14 15 16 17 18 19 26 28 
STTTTTTSSUTUO 13127 13
7 
RSSSRTUSPOSSTPOPRUSPQSRQSTTSPTQTTPTTUSN 13128 39
3 4 5 6 7 8 9 10 11 12 13 14 15 16 17 18 19 22 23 24 25 28 29 30 31 32 33 
LTSTSTSRUURSTSSTSSTSRPQQVSTUSTUB 13129 32
0 1 4 5 6 7 8 9 12 16 17 18 19 20 21 22 26 
PSSSRSUT 13130 8
0 1 2 
SVUSTVTTTD 13131 10
1 2 4 
SVI 13132 3

RTUSTTSXTSSUUVUTO 13133 17
0 3 4 5 6 7 8 9 11 
RUTUST 13134 6

RUQ 13135 3

VTVT 13136 4

URRSRUSTRUTVWRSVUS 13137 18
0 1 2 3 5 6 7 8 9 10 11 12 
SSURG 13138 5

RRSOSURSRTRU 13139 12
0 1 2 3 4 5 6 
VVVSUSVC 13140 8
1 2 
TRUTURSUTRTTQTRRSNTRRWSQF 13141 25
0 1 5 8 9 10 11 13 14 15 16 17 18 19 
PPTPRTUSUTTURUQ 13142 15
0 1 2 3 4 9 
MRPPQRUVTRRUTSSUTTP 13143 19
0 1 2 3 4 5 6 7 8 9 10 13 
TTUVUTUQRTUQSSSTQRVTTUTTRTTWSSQ 13144 31
2 3 4 5 6 7 8 9 10 11 12 13 14 15 16 23 24 25 
QVVVRQSRRTSTSUVSTSSSUUQUUSTUUUSUTSTTSTRUTTTRRUQT 13145 48
0 1 2 3 4 5 9 10 11 12 13 14 17 18 19 20 21 22 25 31 34 35 36 38 40 41 42 
UOSSSSTTVUT 13146 11
0 1 3 5 
RPTURTTSVSST 13147 12
0 1 3 6 
UVUWVUUSUUTTTTQRTSRQ 13148 20
0 1 2 3 4 5 8 9 10 11 13 14 
NSQPPPTUUVVUUUUUTUSTUURQQSQG 13149 28
0 1 2 3 4 5 8 9 10 17 19 20 21 22 
UTTTSTSUI 13150 9
1 3 
TVUSC 13151 5

VRTN 13152 4

G 13153 1

TOTTRWWVVWTQQL 13154 14
0 1 2 3 4 5 6 7 8 
ST 13155 2

TSTQTQ 13156 6
0 
WUVVSSSSSU 13157 10
0 1 
TTVVUSRRSSRSSSSQUUTSTSRSRRRRT 13158 29
0 1 2 3 5 6 9 12 14 15 19 
TTVSTSTTUSUG 13159 12
0 1 2 3 4 5 6 
LPPSPUUUSSRRSUTUVVURTTPUTUUUUTSTVRPWUPSTQPSUPF 13160 46
0 1 2 3 4 5 6 8 12 13 15 16 17 18 19 20 21 22 23 26 27 28 29 30 31 32 33 34 35 36 37 38 39 40 
PTOQSRTQTURUVUVTTSUTTSUVSUST 13161 28
0 1 2 3 4 5 7 9 
TUUUTRTRSUM 13162 11
4 5 
SXUTVPUSUSV 13163 11
0 1 2 3 4 5 
VUTTTSVTTRTRF 13164 13
5 6 7 
SSUSPTTRRQTRTSRYSSSQ 13165 20
0 1 2 3 4 5 6 7 8 9 10 11 12 13 14 
TSVVSTVTUTUUE 13166 13
0 1 2 3 7 
UQQTSUUTTTRSH 13167 13
1 4 7 
SUSSSQQUVUTSUSTSTUTSTTRTTUUSTUVWVQVUSSUUTSVRTWRUVUUUTTUUVVUTXJ 13168 62
1 2 3 4 5 6 8 11 13 18 19 21 22 25 26 27 28 29 30 31 32 33 34 35 37 39 40 41 42 43 44 45 46 47 51 55 56 
VTUST 13169 5

OQXVRTSTXWUVUUUUVTXPRL 13170 22
0 1 2 3 4 5 6 7 8 10 13 14 15 16 
VVSSRUTT 13171 8
0 1 
UVSSUSTUUS 13172 10
3 
PQNNPUTTRVVSVQ 13173 14
0 1 2 3 4 5 6 7 8 
RQUSQRTTQSRTSM 13174 14
0 1 2 3 4 5 6 7 8 
SRXVSTSD 13175 8
0 1 2 
USTSUTTUSSRTURRTURTRUUVUSSSTSRSSUUQSSTTSTRVSTTQRSRSQUQTTTUSRQSQTTSSRQSTRURSRTRRSQTRSPUUTTRRTRRSTQSRSRQSRSTQQSUUSTUQ 13176 115
0 2 3 4 6 7 8 9 10 11 12 13 14 15 16 17 18 19 20 21 22 23 24 27 28 29 30 31 32 33 34 35 36 37 38 39 40 41 42 43 44 45 46 47 48 49 50 51 52 53 54 55 56 57 58 59 61 62 63 64 65 66 67 68 69 70 71 72 73 74 75 76 77 78 79 80 81 84 85 86 87 88 89 90 91 92 93 94 95 96 97 98 99 100 101 102 103 104 105 106 107 108 109 
TQRPRNRSUPG 13177 11
0 1 2 3 4 5 
UQQRTTTU 13178 8
0 1 2 
TSTUUSXSTVTSR 13179 13
1 2 3 4 5 6 
OORUUSTTVTWRTTN 13180 15
0 1 3 5 6 7 8 9 
SQPTSUSTSUTSRVUH 13181 16
0 1 2 4 5 8 10 
SUSTVSSUTSTUTSUUVSTTTTPTSVRTUUTUTUSSTRRS 13182 40
0 2 3 4 13 17 18 19 20 21 22 23 24 25 26 
SQTRSVVTXVSUTVTR 13183 16
0 1 2 3 4 5 6 7 8 9 10 
WSQPTTRVVTTSO 13184 13
0 1 2 3 4 5 7 
PTSSTTSSPTRSUUUSUV 13185 18
0 3 6 7 9 10 
QTVSSRRTQTTTURT 13186 15
0 1 3 4 5 7 8 
VRQTUSS 13187 7
0 
QSPTSVTTTS 13188 10
0 1 2 
SSSUF 13189 5

NO 13190 2

SUUQSUTSUSUUT 13191 13
0 1 2 4 
SRUU 13192 4

STRTRQSRTRXUSV 13193 14
0 1 2 3 4 5 6 7 8 
TWSWTTTRTRTRSOSQRVSR 13194 20
0 1 2 3 4 6 8 9 10 11 12 13 14 
RUQUVRTSUSRPQRRQSQRRROTRTSTRQQRSSRTRVSVRSTRTQSQQT 13195 49
0 1 2 5 6 7 8 9 10 11 12 13 15 16 17 18 19 20 21 22 23 26 27 28 31 33 34 35 36 38 39 40 41 42 
TTTD 13196 4

QUTVSUT 13197 7
0 1 
UUSTRVRTUWVTQC 13198 14
0 1 2 3 4 5 6 7 8 
T 13199 1

SOSVUTVP 13200 8
0 1 2 
RTUVS 13201 5

PRUTUUVVTTQSSSTRTQSTTUPSQQNTQQQTRPSQQRF 13202 39
0 2 3 4 5 6 7 8 9 12 13 14 15 16 17 18 19 20 21 22 24 25 26 27 28 29 30 31 32 33 
OSUTVUV 13203 7
0 
RUVSQTSUUOUTRRG 13204 15
0 1 2 3 4 5 6 7 8 9 
SSQTTVUTUVUUTUSVUTTUTTUC 13205 24
1 11 12 18 
RVUUTTVTUTSUVUUUVSUVSTSQTSSRTUUVUQPRTTTUTRRPSTTU 13206 48
0 1 2 3 4 5 7 8 9 10 11 12 13 15 16 18 19 20 21 22 23 24 25 26 27 28 29 30 31 32 33 34 35 36 37 38 39 40 41 42 
RRRSPRMRRQQOOUOSSVRSTRQQRTURQSSSSRRPRTQQQRQPTRUUSVQR 13207 52
0 1 2 3 4 5 6 7 8 9 10 11 12 13 14 15 17 18 20 21 22 23 26 28 30 32 34 35 36 37 38 39 40 41 42 43 44 45 46 
STUSTRSSL 13208 9
0 1 2 3 
TSUUTSTSTTSRQTU 13209 15
0 2 3 7 8 9 
SUUVXSTTRTR 13210 11
0 1 2 3 4 
TUQTQRRSRVTTTSUSWUVRTURUUURQVSVP 13211 32
3 6 12 13 15 16 17 18 19 21 22 23 24 25 26 
TPUUSSSTVTUTUVTSTRVSTUSTVTQTSTSTQRSRSRTSQRRRSTTOQSSF 13212 52
0 1 8 11 12 13 14 16 17 18 21 22 23 25 27 35 37 38 39 40 42 43 44 45 46 
TSRVUUTWVSSN 13213 12
0 1 2 3 4 5 6 
RQVUWSSUTRRG 13214 12
0 1 2 3 4 6 
QQSTSWTRUSSTQTTTQJ 13215 18
0 1 2 3 4 5 8 11 12 
PWTTRQRTUUUTSSRTSTTTT 13216 21
0 1 2 3 4 5 6 7 8 10 11 12 13 14 15 
SUSTQSTQRRTRSUSU 13217 16
1 2 3 4 7 8 
URSSSSSUK 13218 9
1 3 
UTRSTTUPRTH 13219 11
2 3 5 
TVTWTTTUTV 13220 10
1 2 4 
TYVTTVUUVSUH 13221 12
0 1 2 5 6 
TSPPTQSSVUUSRWTW 13222 16
0 1 2 3 7 8 9 10 
SRPWUTQS 13223 8
0 1 2 
USOTTTJ 13224 7
0 1 
OPSSUQ 13225 6
0 
PRSUT 13226 5

SVVVTTURVTTUW 13227 13
0 1 2 3 6 7 
RTTSSSRSTQ 13228 10

SRPPSQRSSPPTUUSRSVTSWRVRPUTSSE 13229 30
0 1 2 3 4 5 6 7 8 9 10 11 12 13 14 15 16 17 18 19 20 21 22 23 24 
TRSRTTWTSB 13230 10
0 1 2 3 4 
RTSUTS 13231 6

SSSTTVTRTW 13232 10
2 4 
TTSSUVVRTTVQTSTVUSUQT 13233 21
2 3 4 5 6 7 8 9 10 11 12 13 14 15 
OPOTVRTTUUVRURTUUSTTVTUSVTVWSUSUTTRSTSTSSSVTTUTTSTTUUSUTRPTWVSURUTSTSTUTQTTTVRTVTVTQSSWSTRWVSTRTVTQTSTTRUTQSQU 13234 110
0 1 2 3 4 5 6 7 8 9 10 11 12 13 15 16 19 22 23 24 26 27 29 30 47 51 52 53 54 55 56 57 58 59 60 61 68 70 71 72 73 74 75 76 78 79 80 81 82 83 84 85 86 87 88 89 90 91 93 94 95 96 97 98 101 102 103 104 
PSTVSRUT 13235 8
0 1 2 
RQQTPPTPTSS 13236 11
0 1 2 3 4 5 
TTRTTSP 13237 7
1 
TLQRTSN 13238 7
0 1 
UTUUUSTTUTPR 13239 12
3 5 6 
SVVSTTTSTSTTTT 13240 14

USSTQTSTUTSUQUWVTK 13241 18
0 7 8 9 10 11 12 
RSQWTRVTSQTTTUS 13242 15
0 1 2 3 4 5 6 7 8 9 
PORRTUQQSTK 13243 11
0 1 2 3 4 5 
RTTTST 13244 6

TVTTVD 13245 6
0 
UTSSTTUTSWUTTUSSRVSTTSUVTUTVK 13246 29
4 5 6 8 9 12 14 15 17 20 22 23 
TXSSSR 13247 6
0 
QVSRRSQPSSUUSSSUUWUSSU 13248 22
0 1 3 4 5 6 7 8 12 13 14 15 16 
TWVTTSRTUVT 13249 11
1 2 3 4 5 
OTUUPUTQSSUVWTI 13250 15
0 1 2 3 4 5 6 7 8 9 
RTSRQOSPUUTVUU 13251 14
0 1 2 3 4 5 6 7 
VPRT 13252 4

STSQQSRTUUS 13253 11
1 2 3 4 5 
TWSS 13254 4

STVTSRRUTPSE 13255 12
0 1 2 3 4 5 6 
YSUF 13256 4

TTQRUSUUUTWSSVTVUTWUTVUTS 13257 25
0 1 2 5 7 8 9 10 11 12 13 14 15 16 17 18 
SVVTVRTSQQRSI 13258 13
0 1 2 3 4 5 6 7 
QOURPSPSQQSPRQTSTSSSQNPRRRSRRRQL 13259 32
0 1 2 3 4 5 6 7 8 9 10 11 12 13 14 15 16 17 18 19 20 21 24 25 26 
SRSSTPST 13260 8
0 1 2 
UTSSTTTVV 13261 9
3 
TSUUTSTUTL 13262 10
4 
SOPTRRQRPTTUQK 13263 14
0 1 2 3 4 5 6 7 8 
STO 13264 3

SVRRUR 13265 6
0 
RTRUQTTTTTUJ 13266 12
0 1 2 6 
TUVRRRTSUPOTRTUUUUVSRSSVSTQRRQOSSUQS 13267 36
1 2 3 5 6 7 8 9 10 11 16 17 18 19 20 21 22 23 24 25 26 27 28 29 30 
PPSQOOPPSRTTTURUTSRTSTSRRTSRQOUSTVRSSS 13268 38
0 1 2 3 4 5 6 7 9 10 12 13 20 23 24 25 26 27 28 29 30 31 
VSSRUTVVRVUTVRPURRUUSTRSUUUUUUVUXTVTTSRRRRTSSSK 13269 47
2 3 4 5 6 7 8 9 10 11 12 13 14 15 17 18 19 20 21 27 28 29 30 31 32 39 41 
VRRUVSTVTRQUM 13270 13
0 1 2 3 4 5 6 7 
SWSSTVUTRUVU 13271 12
0 1 2 3 4 5 6 
TROTP 13272 5

RUSB 13273 4

TT 13274 2

TTUUUL 13275 6
0 
RSQUUSUUTUUSUTSUTUTSRXTSSTRVVVTSRSSSS 13276 37
1 2 9 10 11 13 16 17 18 19 20 21 22 23 24 25 27 28 
VSSQSB 13277 6
0 
VUTVVTUTTTUTQ 13278 13
0 
RUVUTTTTVUSVTTVUC 13279 17
6 7 8 9 10 11 
QTQRRUTUTSUTTVSRQRSUUE 13280 22
3 4 9 11 12 13 14 15 16 
QSTSUTRTSQSSTRSTTTTTTSTSURTQRUTTSUUT 13281 36
0 4 5 6 7 8 9 11 17 18 20 22 24 25 26 27 28 
WRSRQRSSTPSRRRNQPSQSRSRRQQTTSQTRSSQTTQUSSSQRSTQRQSSSPSQRSQTRRSTRRRSQSRRSRSSQTPSSRRRURSSSRQRRQQSRSTUE 13282 100
0 1 2 3 4 5 6 7 8 9 10 11 12 13 14 15 16 17 18 19 20 21 22 23 24 25 26 27 28 29 30 31 32 33 34 35 36 37 38 39 40 41 42 43 44 45 46 47 48 49 50 51 52 53 54 55 56 57 58 59 60 61 62 63 64 65 66 67 68 69 70 71 72 73 74 75 76 77 78 79 80 81 82 83 84 85 86 87 88 89 90 91 92 93 94 
PPSTRPTRRUPTQSSTRS 13283 18
0 1 2 3 4 5 6 7 8 9 
UVRRSTTSUVWUUWP 13284 15
0 5 6 7 8 9 
UVRQUSV 13285 7
0 1 
RPQTSSURSTVTUTVE 13286 16
1 2 5 6 7 9 10 
UTVUSQQWPT 13287 10
0 1 2 3 4 
SRUURTD 13288 7
1 
STSS 13289 4

TUSTJ 13290 5

RSTSRTSTWWQTSRT 13291 15
3 4 5 6 7 8 9 
RVVVTRSQTWURUSSQRUTUUTXTUTSUSUVRUTUUUUVTWSUTRTTTTTTSUTTSURSSTTUUTSSPSQTSTRRTPSUTRTSTVTVUTRTRURQSVSTPUSSUUTUVRTURUVUUTRSTVVRUUSRQPUSUTUVTUUUUSWSSUUTTTTRVSTUTTTTTTTTTSSUUTSTUSVSTUUUVURVVUUTUVUUWUUTSTVSWVSTURRSSSI 13292 210
0 1 2 3 4 5 6 7 8 9 10 11 12 13 14 15 16 17 18 19 20 21 22 24 27 28 30 36 37 38 39 40 44 54 55 57 62 63 64 65 66 67 68 69 70 71 72 73 74 75 76 79 80 81 83 84 86 87 88 89 90 91 92 93 94 95 96 97 98 99 103 104 106 107 110 111 115 116 117 118 119 120 122 123 124 125 126 127 128 133 134 136 138 139 140 141 147 149 150 151 168 171 172 181 183 185 186 187 189 190 191 194 195 196 197 198 199 200 204 
TUQQTRUSRTTTQVSRTTTURT 13293 22
0 1 2 3 4 5 6 7 8 9 10 11 13 
SRUUTUTURTVUURSPTSWVVT 13294 22
0 1 2 3 4 5 7 8 10 11 12 13 14 15 16 
RTUTVTTT 13295 8

OTUUG 13296 5

SWUUUVUUVSUVS 13297 13
3 
TSRSQRSRQPRQQRRRSUSSUUTST 13298 25
0 1 4 5 6 7 8 11 18 
XVUUT 13299 5

RRTTSTSSRUR 13300 11
0 1 2 3 5 
STRVTURSTTRTTUSRV 13301 17
5 11 
SOSTTTSUTRORTQ 13302 14
0 5 6 7 8 
QVUTUVTUUUTTTTS 13303 15
0 4 7 
LKNOPQ 13304 6
0 
TSSSRTTTTD 13305 10
2 4 
STUVRWTJ 13306 8
0 1 2 
STUUUURURUTSUTB 13307 15
2 3 4 5 7 9 
TST 13308 3

VUVSTUVRRQTSTSUSTU 13309 18
0 1 2 3 6 7 8 9 
UUTRTRVOSSVSTURST 13310 17
1 2 3 4 5 6 7 8 9 10 
TRTUVQVSSVUUUSVVU 13311 17
0 1 2 3 4 5 6 7 9 10 
SUUWSSSRRTTTN 13312 13
0 1 2 3 7 
RSSRTQUWRSRPO 13313 13
0 1 2 3 4 5 6 7 
TSSTUUUUSTR 13314 11
5 
OSTTTQQRUTTQPUSRVTTUUUSVL 13315 25
0 1 2 3 4 5 6 8 9 10 11 12 13 14 19 
PSUTUTUSUWUUTUVVSTUQVUTTTVUUUUTVTSVVTQUTVQ 13316 42
0 2 3 4 5 6 7 8 9 10 11 13 14 15 16 17 18 19 20 21 22 25 26 27 28 29 30 31 32 33 34 35 36 
SNTTUSWTTTRTTUTSSRSVSSTTVRURUXSUSUQRSTUTQ 13317 41
0 1 2 3 4 5 6 7 9 10 11 12 13 14 15 16 17 18 19 20 21 22 23 24 25 26 27 28 29 30 31 32 33 34 
SSURUSVSSOUTRQSOTG 13318 18
0 1 2 3 4 5 6 7 8 9 10 11 12 
UUUVUST 13319 7

VTUVUWUTUSUSTRR 13320 15
0 1 2 3 5 
RURVUTSSRTTVUUPPQRRRTTRTTRQQSSB 13321 31
0 8 9 10 11 12 13 14 15 16 18 22 23 24 25 
LSMSSSSRSRRRSSQSSSSU 13322 20
0 1 2 6 
RWUSSVTVUVW 13323 11
0 1 2 3 4 5 
SVVTUUVUTUR 13324 11
0 1 4 5 
RTTTTTSRRH 13325 10
2 3 4 
UST 13326 3

QPRVSXSVSRPTRUSRRR 13327 18
0 1 2 3 4 5 6 7 8 9 10 12 
TTSTSVUUUTUVTUVVTTTS 13328 20
0 1 2 4 9 10 11 
USTTUTVTSSTUTSRRUVTSSQVTRVTSWVURTUURRRQSSPUSRSSRUUTTSUUUUUTTUSRPUQO 13329 67
4 5 6 7 9 11 12 13 14 15 16 17 18 19 20 21 22 23 24 25 27 28 29 31 32 33 34 35 36 37 38 39 40 41 42 43 44 45 46 50 55 57 58 59 60 61 
UUSUTTTSSUVUSSUTUVI 13330 19
0 1 5 6 7 11 12 13 
USTC 13331 4

SUTUUUSRVTSSQSTRPS 13332 18
0 1 2 3 4 5 6 7 10 11 12 
RRRVTS 13333 6
0 
UPRUYURUVUQSVUC 13334 15
0 1 2 3 4 5 6 7 8 9 
TUUTSSWUSUTTTQURUTTUTUVTT 13335 25
0 1 2 3 4 5 9 10 11 12 13 14 
TT 13336 2

PQUSUSUTTSSTTRTUQTR 13337 19
0 1 13 
VTSWSSTRSUSUSTURSUTSTUQSTRSUSSUQSRRT 13338 36
0 1 2 3 15 17 18 20 22 24 25 27 28 29 30 
RQRRUTVUQTUSUC 13339 14
0 1 3 5 6 7 8 
SSTTUV 13340 6

RPSMTTMRTQSQPPQUQQPSSQSRQRRSQQTRQSRQSRRVQPTTTUSPPTTSQPSTQ 13341 57
0 1 2 3 4 5 6 7 8 9 10 11 12 13 14 15 16 17 18 19 20 21 22 23 24 25 26 27 28 29 30 31 32 33 34 35 36 37 38 39 40 41 42 43 44 45 46 47 48 49 50 51 
STS 13342 3

RUSSSUTSQUVTSUSXSSUTWS 13343 22
0 3 5 6 7 8 10 11 12 13 14 15 16 
RUU 13344 3

UUSUUTTUTK 13345 10
4 
QTSSURTSRSTTQRRRUSUUPUSUUS 13346 26
0 8 11 13 14 15 16 17 18 19 20 
QPRRVTRSTSUQVTQQOR 13347 18
1 2 3 5 6 7 8 9 10 11 12 
SUTVRTQT 13348 8
0 1 2 
TUR 13349 3

PUTUTM 13350 6
0 
J 13351 1

TPSS 13352 4

MTOPTSRUSU 13353 10
0 1 2 3 
QS 13354 2

QUVVUTWTUUTWTTXWUVUTVWQVUSVSH 13355 29
0 1 2 3 6 9 10 11 12 13 14 15 16 17 18 19 20 21 22 23 
TUSTUTTUVTSF 13356 12
3 6 
RRSU 13357 4

RUSSQUUTSVSUUSUSUTUUSTUUVWP 13358 27
0 1 3 4 5 6 7 8 10 11 12 14 15 20 21 
TSUQSSTRQRTTUUSUSQTRTSSSRURUUTSRRSTUSUVTQTTSTB 13359 46
1 2 3 4 5 6 7 8 9 11 12 13 14 15 17 18 20 22 23 24 25 26 27 28 29 30 31 35 37 38 39 40 
MUUVTU 13360 6
0 
SSUVTUU 13361 7
0 1 
TUURSTSTL 13362 9
0 1 3 
RVUYUUUVVTRSQRRVUTWVVSUSTWTPC 13363 29
0 1 2 3 5 6 7 8 9 10 12 13 14 15 16 17 19 22 23 
SVWRSQSSRTSO 13364 12
0 1 2 3 4 5 6 
SQT 13365 3

USUSUUWTSUSTSUTSWRUTTUUUUVSUSRTU 13366 32
0 1 2 3 4 5 6 7 8 9 10 11 12 13 14 15 16 17 18 19 20 21 22 23 24 25 26 
SSOQOSPQRTOQVQM 13367 15
0 1 2 3 4 5 6 7 8 9 
SXSVWTVVSVTSRS 13368 14

UQTSURTXTUUG 13369 12
1 4 5 6 
STTWSVT 13370 7
0 1 
OSURTRSTTUQRQURU 13371 16
0 3 4 5 6 7 8 9 10 
RTTURVTVRUUUWS 13372 14
3 4 7 
TURWWWTWUVTXWSWUQ 13373 17
0 1 2 3 4 5 6 7 8 9 10 11 
VSQE 13374 4

RSUUSUTVC 13375 9
2 3 
QRTSTTSTS 13376 9
3 
TWTUUSVSVSUSVUVSUTUVVUTWWSUSQN 13377 30
0 1 3 4 5 7 8 9 10 11 12 13 14 15 16 18 19 20 21 22 23 24 
PPQRO 13378 5

RRQQOMRRTUSQ 13379 12
0 1 2 3 4 5 6 
TUTTRD 13380 6
0 
OTSRVTQRPRQSTPTST 13381 17
0 1 2 3 4 5 7 8 10 
SUVUUURUSTTVRSSR 13382 16
0 1 2 3 6 8 
OUURUSRRSR 13383 10
0 2 
TQSRRTQRQUUTSTSTRTSUTTSTPSRSTRQRQRQRRRQRRRRSRRQQTRRSTRSSTRST 13384 60
0 1 3 4 5 6 7 8 10 11 12 13 14 15 16 19 20 21 22 23 24 26 27 28 29 30 31 32 33 34 35 36 37 38 39 40 41 42 43 45 46 47 48 49 52 53 54 
UUTU 13385 4

QWTR 13386 4

QSTUVTUSUTTVTTUVTRVWUTUSUTSRSRTRUSRSSRTUUVUTVURTTM 13387 50
0 1 2 3 4 5 6 7 8 9 10 11 12 13 14 15 16 17 18 19 20 21 22 23 24 25 26 27 28 29 30 31 32 35 36 37 38 39 40 41 42 43 44 
RUTSTRTSTTUTRTUUTTSRI 13388 21
7 12 14 15 
USTUSTUTSRSTTTUWUB 13389 18
4 5 6 10 11 12 
RRSSTTRSUSUUVUSVUVU 13390 19
0 1 2 3 4 5 6 7 8 9 10 11 12 13 
RRSTPRUSTUTVSVTVSUVRRU 13391 22
0 1 4 6 9 10 11 12 13 14 15 16 
SUSVTVVQTUSUVTTUW 13392 17
0 1 2 3 5 6 7 8 10 
RQSUUUSV 13393 8
0 1 2 
TTVWTUTSRUURPTTURT 13394 18
0 1 2 3 4 5 6 7 8 9 10 11 12 
STTTTSUPTSSSTUSSTUSRWRUUTSU 13395 27
2 3 4 5 6 7 8 9 10 11 12 15 16 17 18 19 20 21 
SSVURSTRTSTSVURRPRPSQQSVWWTUSQRUPTTVVTUSS 13396 41
0 1 2 3 4 7 9 10 11 12 13 14 15 16 17 18 19 20 21 22 23 24 25 27 28 29 30 31 32 35 
SUQWSSRTQQORSRTTSQSB 13397 20
0 1 2 3 4 5 6 7 8 9 10 11 12 13 14 
RTTTTTUVUUVUTUSSSSURRSUV 13398 24
5 6 7 13 14 15 16 17 18 
QRURRTD 13399 7
0 1 
OSQTTUTUVTTSQRTSTTTSSVSI 13400 24
0 1 2 3 4 5 6 7 8 9 10 11 12 13 16 18 
QTSVSRRQTSSUTUC 13401 15
0 9 
QSTURVQPTUTUL 13402 13
1 2 3 4 5 6 7 
URUUVTUWUSTWRUTS 13403 16
0 1 2 3 4 5 6 7 8 9 10 
TSSOTRUSSPPTSQSA 13404 16
0 1 2 3 4 5 6 7 8 9 10 
TUVUTRTTSVT 13405 11
5 
UPSTVTTVSTSRUTWSVUUQURU 13406 23
0 1 3 4 5 6 9 10 11 12 13 14 15 16 17 
SVSUSSSUQQVUTTVSTWVSUTTUSVUSUTTSUSQTSSSRPUTRVTH 13407 47
0 1 2 3 4 5 6 7 8 9 11 12 13 14 15 16 17 18 20 21 22 23 25 27 28 29 30 31 32 33 34 35 36 37 38 39 40 41 
QSTTST 13408 6
0 
SUVRTTVTVRUU 13409 12
0 2 3 4 5 6 
RXVUUWTTUSUQ 13410 12
0 1 2 3 4 5 
ROSUQSS 13411 7
0 1 
QWRVSSTTSUUVTSPURTVRUUP 13412 23
0 1 2 3 4 5 6 8 9 10 11 12 13 14 15 16 17 
UUSRPSSSUUTSSQSPU 13413 17
0 1 3 4 10 11 
TTRTTUOQSRSTL 13414 13
1 2 3 4 5 6 7 
QTTTUUQTQQQSQRTQRQROSTQQRRRTUSSSTUTTUTUSUTTSSRRU 13415 48
0 1 2 3 4 5 6 7 8 9 10 11 12 13 14 15 16 17 18 19 20 21 22 23 25 26 27 28 29 30 32 33 34 36 37 38 41 42 
VURSSRRVPTTTVTVSSSUSSTSTRRTUSSTPUSTTTRSRSTRPPQSSTSQSQPSSSTRTF 13416 61
2 3 4 5 6 7 8 10 12 23 26 27 28 29 30 32 33 34 36 37 39 40 41 42 43 44 45 46 47 48 49 50 51 52 53 54 55 
TSQSURVT 13417 8
0 1 2 
QRQOSVRSTUTUTSTR 13418 16
0 1 2 3 4 5 
USTVSTTF 13419 8
2 
UTUTTR 13420 6

RTSSSRSUSSVTUUUSSVUUUUQVUUTST 13421 29
2 3 4 5 8 9 12 15 16 17 18 19 20 21 22 
RUUVXSSQTTTG 13422 12
0 1 2 3 4 5 6 
SURTTTVQSU 13423 10
0 1 2 3 4 
PVSSTRSQSQSRPRPQD 13424 17
0 1 2 3 4 5 8 9 10 11 
TUTSTTVSSI 13425 10
4 
RTTC 13426 4

RQRUSTORSSTS 13427 12
0 1 2 3 4 5 6 
MVUTRTTSRQPQUQPSTQSRRRSVR 13428 25
0 5 6 7 8 9 10 11 13 15 16 17 18 19 
NTSTRTRUUSTUUTQS 13429 16
0 1 2 9 10 
TTVUSSUVTSE 13430 11
0 5 
ROTTSSSSTP 13431 10
0 1 4 
STSTUUU 13432 7

TTUTUTTUUTRSVVUTSUXWTXQTUUW 13433 27
0 1 2 3 4 5 6 7 8 9 10 11 12 13 14 15 16 17 18 19 20 21 
TSVRXRSUTTRVSSVTSUUTWSO 13434 23
0 1 2 3 4 5 6 9 10 14 17 
SVTUUURUTU 13435 10
0 1 4 
TQPURSVTVTTL 13436 12
0 1 2 3 4 5 6 
RSVRVUPUTUTSTSVVTTVUTS 13437 22
0 1 2 3 4 5 6 7 8 10 11 12 13 16 
TSSOSVVUSQ 13438 10
0 1 2 3 4 
SRRTQPSTVUTUQ 13439 13
2 3 4 5 6 7 
URUK 13440 4

UUVVSWSSTTSTPTSTTK 13441 18
0 1 2 3 4 5 7 8 9 10 11 12 
STTSRT 13442 6

UT 13443 2

TTSPRRTQUQPPTQRSRRVTRRTSTRPRVP 13444 30
0 1 2 3 4 5 6 7 8 9 10 11 12 13 14 15 16 17 18 20 21 22 23 24 
WJ 13445 2

TTRQROSPQSQQRPPQRRQQRQPSRRRRRPQRPROQQQRQQRRRRQRQRPRPRPSRPQRQRORQSRRQQRQQPQPQQQQQQQPRRQPQSPQQQSQRPQRRRSQRPQQPPQQRPRQQPQPQQRQRSSQQRQPQQQQRPQRRQSQRQQPPPQQSSPQRQQPRQRRQQQRQRPRSPSRQQRQQRQTSRSSUVTSRUWUH 13446 196
0 1 2 3 4 5 6 7 8 9 10 11 13 16 17 18 19 20 21 22 25 26 27 28 29 30 31 32 33 34 35 36 37 39 41 43 44 45 46 47 48 49 50 51 52 53 54 55 56 57 58 59 60 61 62 63 64 65 66 67 68 69 70 72 73 74 75 76 77 78 79 80 81 82 83 84 85 86 87 88 89 90 91 92 93 94 95 96 97 98 99 100 101 103 105 106 107 108 109 110 111 112 113 114 116 117 118 119 120 121 122 123 124 125 126 127 128 129 130 132 133 134 135 136 137 138 139 140 141 142 143 145 146 148 149 150 151 152 155 156 157 158 159 160 161 163 164 165 166 167 168 169 170 171 172 173 174 175 176 177 178 179 180 181 183 186 187 188 189 190 
USSRTRPSUTTSSV 13447 14
0 1 2 3 4 5 
QRRQPQQSRNPRRUSRPOTTOUTOSTQRSPSUQ 13448 33
0 3 4 5 7 8 9 10 11 12 13 14 15 16 17 18 19 20 21 22 23 25 26 27 
TTSUUSTTRUQUUTVVU 13449 17
1 2 3 4 5 6 7 8 9 10 11 
UUTUUT 13450 6

UQRT 13451 4

RUVF 13452 4

RTSRRQQRPPRPTQ 13453 14
2 3 5 7 8 
QOOPOO 13454 6
0 
RTSSVSQSSSUSUVSSRUSQRP 13455 22
0 1 2 3 4 5 6 7 8 9 10 11 12 13 14 15 16 
UTWUVSUV 13456 8
0 1 2 
TPUWSUUVUSRWNPRQ 13457 16
0 1 2 3 4 5 6 7 8 9 10 
SWTTTUTS 13458 8
0 1 
RQVVURQSSUQRRPSRRSA 13459 19
0 1 2 3 4 5 6 7 8 9 10 11 12 13 
SUSTVTTRRVTSTQVTTURTSSSUQUH 13460 27
0 1 3 4 6 7 8 9 10 11 12 13 14 16 19 20 21 
QURWTSVWSH 13461 10
0 1 2 3 4 
QTTVVTTSSTTSVURQQQTPQUQRQTUTTRRRTUSVUTU 13462 39
0 1 2 3 4 7 8 9 10 11 12 13 15 16 17 18 19 20 21 22 23 24 27 29 30 32 
QTUUTSRVUUUSUURWUSSTUSWVVK 13463 26
0 2 3 4 5 9 10 11 12 13 14 17 18 19 20 
VRSSSWTTVUVRTTSTTTVUTTSRTSTRSTST 13464 32
0 1 2 3 4 5 6 7 8 9 10 11 13 14 16 17 18 19 20 21 22 23 24 25 26 
ROQRRTTTS 13465 9
0 1 2 3 
SRSUSRSTSQVVRSSR 13466 16
2 4 7 8 9 10 
TUTTTWWUVUTSSTTT 13467 16
1 3 4 6 7 8 
SSTWTTUTSR 13468 10
0 1 2 3 
UWT 13469 3

OOSORSPSRTRSPRUTUVVTSUTSRRVRTSRSTRTSVU 13470 38
0 1 2 3 4 5 6 7 8 9 10 11 12 13 14 15 17 20 21 22 24 25 26 27 28 29 30 32 
SUVVTSTVURSTURWTW 13471 17
1 2 3 5 6 8 9 11 
RWTRSTRUQO 13472 10
0 1 3 4 
UUTTST 13473 6

TPRRPWT 13474 7
0 1 
SSTB 13475 4

SVTQQVVTRUQSUSVSUUTUUUTVT 13476 25
0 1 2 3 4 5 6 8 9 10 11 14 
UWWTUSRYTVVK 13477 12
0 1 2 3 4 5 6 
PQSTQSURTPTSXR 13478 14
0 1 3 4 5 6 7 8 
STSWSUUWSSQRWVH 13479 15
0 1 2 3 4 5 6 7 8 9 
STTUTD 13480 6
0 
STSUUTSUTTWRO 13481 13
2 6 7 
QURVSVSVURUTC 13482 13
0 1 2 3 4 5 6 7 
QRTUTUTSTSSF 13483 12
0 1 2 6 
STSSSUSTRRSSSRRURSTTSSUUQOYQRROU 13484 32
14 19 20 21 22 23 24 25 26 
RTTUU 13485 5

STTS 13486 4

UUTUURUSSWUVSTVUURPSQQPRSRSWSVU 13487 31
0 1 4 5 6 8 9 10 11 14 15 16 17 18 19 20 21 22 23 24 25 
SUUUSTTPOPUUTSVRVQURSSRTVTTUQ 13488 29
2 3 4 5 6 7 8 9 10 11 12 13 14 15 16 23 
OTVVURRRSTPQRSSRRSSUSUVWV 13489 25
0 1 2 3 4 5 6 7 8 9 10 11 16 18 19 
QRTRRSUTUTTK 13490 12
0 2 3 6 
TSQQQTSRUTTORRQQQQVUURSQTTSWRSUSRTK 13491 35
0 1 2 3 4 6 7 8 9 10 11 13 14 15 16 17 19 20 21 22 23 24 25 26 27 29 
PVRURVSWVSUP 13492 12
0 1 2 3 4 5 6 
RSSTTUSSRQTPTVSSSRVSUTVK 13493 24
0 1 2 3 4 5 6 7 8 9 10 11 12 13 14 15 16 17 18 
TRXUUWUUUUVRUVSVWSVTTSSTUTTTVTUV 13494 32
0 1 2 3 4 5 6 8 9 10 11 12 13 14 15 16 19 20 21 22 23 26 
TSUTTSPS 13495 8
0 1 2 
RRSSUSXTQQ 13496 10
0 1 2 3 4 
QTTTVN 13497 6
0 
RUWUSVSTT 13498 9
0 1 2 
TQTT 13499 4

TVTRSUTVWVRTTSTUUSTUUUVQ 13500 24
0 1 2 3 4 5 6 7 8 18 
TTSURSTQURWSUR 13501 14
1 2 3 5 6 7 8 
STUSTUTTQVQRQSOQRSRQSRPSQVUPURUTVVTTUP 13502 38
3 4 5 6 7 8 9 10 11 12 13 14 17 18 19 20 21 22 23 25 26 27 28 30 31 32 
SRTWTSSRVT 13503 10
0 1 2 3 4 
SURUUUUUUTTVUK 13504 14
0 2 6 7 8 
QUXSTRTUSR 13505 10
0 1 2 4 
OOTRTUUPQ 13506 9
0 2 3 
QVQTUVTV 13507 8
0 2 
RKRRSTRSSVVSUC 13508 14
0 1 4 5 6 7 8 
TWSVVUTTTSVTS 13509 13
0 1 3 4 5 6 7 
SVVSTUTTTTRT 13510 12
0 1 6 
PTRTUUSSQQURQQRRQRS 13511 19
0 1 2 3 4 5 6 7 8 9 10 11 12 13 
STTTRRSQRVUUQSSQU 13512 17
0 2 3 4 5 6 7 8 9 10 11 
QPSUTSRUSVV 13513 11
0 1 4 
PPPSVUL 13514 7
0 1 
QRVU 13515 4

RVTUUTTQRSS 13516 11
0 3 4 5 
QUTRUTTTRXTSR 13517 13
0 4 5 6 7 
TTUTUUVSQUXUUTUK 13518 16
1 3 4 5 6 7 8 9 10 
SPUTSSU 13519 7
0 1 
UWVTVTSRQVP 13520 11
0 1 2 3 4 5 
STUSSUUSUUUTUSSWUURRQUTTSSRSTRST 13521 32
12 13 14 15 16 17 19 20 
RRSQTQVUTUUVSSUVTSSO 13522 20
0 1 2 3 4 5 6 7 10 11 12 14 
RUTSRTTUURB 13523 11
1 5 
UUSTTSSSTURVVTUUSTURS 13524 21
6 7 8 9 10 14 
SRURUVSUVTTV 13525 12
0 1 3 4 5 6 
TTQRUTSUSUSSSUSTT 13526 17
0 1 2 10 11 
LSSSTSRUWSTTTC 13527 14
0 2 4 5 6 8 
USTUUQTTSTUTQRVQPQTUQ 13528 21
0 1 2 3 5 8 9 10 11 12 13 14 15 
USRSRSRTUPSSQRSTRH 13529 18
4 5 6 7 8 9 10 12 
QUTUUUVVUSQUVUSUUTVURTSUUSRTUUUSSRPT 13530 36
0 4 7 8 9 10 22 24 29 30 
TRUU 13531 4

UTUSUSSVTURVT 13532 13
3 5 7 
TVSTOSRLQOSRMQR 13533 15
0 1 2 3 4 5 6 7 8 9 
SSUVSVSVT 13534 9
0 1 2 3 
RRTUUUSTTVTQVSTSRSQSTTU 13535 23
2 4 5 7 8 9 10 11 14 15 17 
USRSVVC 13536 7
0 1 
SST 13537 3

PSSTU 13538 5

ORQSVO 13539 6
0 
SSTSVUUUQRS 13540 11
0 1 2 3 4 5 
USVUUTTL 13541 8
1 2 
LSSSSRRVRVSV 13542 12
0 1 2 3 4 5 6 
ROSTUSTTTTQTQTVRSRQTU 13543 21
0 1 5 6 7 8 9 10 11 12 13 14 15 
RUUTSOSTSSVVUUT 13544 15
0 1 2 3 4 5 6 9 
RTTUUVTWUTSVURU 13545 15
2 3 4 5 6 7 8 9 
TSRTPWXUUUUS 13546 12
0 1 2 3 4 5 6 
UVQVTRTSUQTSTSTSSTTPRWUTQU 13547 26
2 3 4 14 15 16 17 18 19 20 
TTRQRQQSSTTSTUUTQTS 13548 19
0 1 2 3 4 5 11 12 13 
TSTTVSSTTRVRSVRTRRSTQURRRPUUPRRQ 13549 32
0 1 2 3 4 5 6 7 8 9 10 11 12 15 16 17 18 19 20 21 22 23 24 25 26 
TSTVTTSVTVSTTVSS 13550 16
1 2 3 4 5 6 7 8 
TSTRSTS 13551 7
0 
TSRRTRRI 13552 8
0 1 2 
SVUSTW 13553 6
0 
RUS 13554 3

RRSVVRTTTI 13555 10
0 1 3 4 
RSQRSSRQRSPQRPRRRRTURSTPTRRTSQOQTRQRQSSSSRQSRTRPTSR 13556 51
0 1 2 5 6 7 8 9 10 11 12 13 18 19 20 21 22 24 25 26 27 28 29 30 31 32 33 34 35 36 38 41 42 43 44 
SWRUUWWUUUSRST 13557 14
0 1 2 3 4 5 6 7 
RUUTTSM 13558 7
1 
RQSSVSSSTTRUSWVUUSQSTTQTSVTURRSU 13559 32
0 1 6 10 11 12 13 14 15 17 18 19 20 21 22 23 24 25 
VTU 13560 3

QTRRUO 13561 6
0 
SSTTSTSB 13562 8
2 
UVUUUUTVUUURSRTTTS 13563 18
0 6 7 8 9 10 
QUSVTSSTTSTRQTRTSTN 13564 19
0 3 7 8 9 10 13 
UUUTUTTSTSWS 13565 12

VSVSTUSUTRRQTRPTTVWUVVVR 13566 24
1 2 4 6 7 8 9 10 11 12 13 14 15 16 17 18 
RRPOPRSVSSSQOKJI 13567 16
0 1 2 3 4 5 6 7 8 9 10 
SUVSUVUVUTRTUUUSWRUSRC 13568 22
0 1 2 6 8 11 12 13 14 15 16 
TTSRPURTPD 13569 10
2 3 4 
RVUTN 13570 5

SSTTVUURD 13571 9
0 1 2 3 
STTSRUUUS 13572 9
1 2 3 
TUSWTRQR 13573 8
0 1 2 
OSVVUT 13574 6
0 
RTQVTSVQSTSRTROTUVPTUTQVQUSUV 13575 29
0 1 2 3 4 5 6 8 9 10 11 12 13 14 15 17 18 19 20 21 22 23 
USTTTSVQR 13576 9
2 3 
TROTP 13577 5

STSRUVUQTTSSP 13578 13
7 
SSVRTRSTUB 13579 10
0 1 3 4 
SSST 13580 4

TRQSQUUS 13581 8
0 
RRVSSTRURTUR 13582 12
0 1 2 3 4 5 6 
TQSRTTSPQUTUQTSRSRRUQTRRSUVUVSTPTUURTTUQUSSS 13583 44
0 3 4 5 6 7 8 9 10 11 12 13 14 15 16 17 18 19 20 22 23 24 25 26 27 28 30 31 34 35 
ONONLMTTVVQUTUUQLLLMNB 13584 22
0 1 2 3 4 5 6 7 8 9 10 11 12 13 14 15 16 
RRTI 13585 4

RRTTTWTVUUUSSUSTVSUUVVUN 13586 24
0 1 2 3 5 7 10 11 16 17 18 
STUUUTTWTU 13587 10
2 3 4 
NUUVVSUSVTTSSXURURI 13588 19
0 3 4 5 8 9 10 11 12 13 
OSNOOPURSPTTSTRSSRQSRRQRTQ 13589 26
0 1 2 3 4 5 6 7 8 9 13 16 20 
UTUTTUTVUUVTSSRUT 13590 17
5 10 
TTSUUUS 13591 7

STRSSUSRTQQWRUVTVRSSPRSVN 13592 25
0 1 2 3 5 6 7 8 9 10 11 12 13 14 15 16 17 18 19 
QSVTSUTUTRRRSSSSQQRTSRSVRSQP 13593 28
0 5 6 7 12 13 14 15 16 20 21 22 
RURRSTPSTRR 13594 11
0 1 2 3 4 5 
TSSTSRTSSRTRQRG 13595 15
8 9 
STSTTSS 13596 7

RRSRSUUSTVRSRTTTTVUTSSRVTTWSUVS 13597 31
0 1 2 3 4 5 7 8 12 13 18 20 21 22 23 24 25 
STTSUQSTTSTWURUTUU 13598 18
0 1 2 3 4 6 7 8 9 10 11 12 
UUUQRTSTUTUTTTUTT 13599 17
0 1 2 3 5 6 
RUTUSSURTTTRTRSS 13600 16
3 6 8 
PVTPTSUTSURVURSSSUQ 13601 19
0 1 2 3 6 7 8 9 10 11 12 13 
UQSRVSUUSURSRV 13602 14
1 2 5 6 7 8 
SVRSTSST 13603 8
1 
TUTUI 13604 5

SUSSUQSURVSVVRNTQTTTST 13605 22
1 2 3 4 5 6 7 8 9 10 11 12 13 14 15 16 
TPSRV 13606 5

SQSSTTSTSTQRRSSS 13607 16
1 5 6 7 
SQQTVPRQPQT 13608 11
0 1 2 3 4 5 
OSTTTSTTTUXVTUTUVUUTRUUVSVURWVTSRWTUB 13609 37
0 5 7 8 9 10 12 15 16 17 18 19 20 21 22 23 24 25 26 27 28 29 30 31 
QQQRQQOTSH 13610 10
1 2 3 4 
SUPUTTUTTRTUUUTTSROTR 13611 21
0 1 2 9 12 13 14 15 
TWVN 13612 4

USVUUTRWQSSSUSRTTTSUSSSQTVUQUURUTTTTVSRTC 13613 41
1 2 3 4 5 6 7 8 10 13 19 20 21 22 23 24 25 26 27 28 29 32 33 35 
VQSRUTTWTUTRURL 13614 15
0 1 2 3 5 6 7 9 
PRQOOSURQSSXTTQUVTTM 13615 20
0 1 2 3 4 5 6 7 8 9 10 11 12 13 14 
QQVSTUVTUTSVQQURVVVURTSS 13616 24
0 1 2 7 8 9 10 11 12 13 14 15 16 17 18 
RRUTH 13617 5

SRUTF 13618 5

UQRUTURTSUTSURUUUUSTVVUQ 13619 24
0 1 2 3 8 9 13 16 17 
UVVTUUUUTVTU 13620 12

TPTTSVTUVSUUTTU 13621 15
0 1 2 3 4 5 6 
TNRSRSTQRSSUSSQRTSUTSUV 13622 23
0 1 2 3 4 6 7 9 10 14 17 
SUTUUO 13623 6
0 
SSVSVUTVRURQ 13624 12
0 1 2 3 4 5 6 
RXUVST 13625 6
0 
UTTVQTTVH 13626 9
0 1 2 3 
QQUTWSUTRXVTRTRSVUTQTQQQSSUS 13627 28
0 1 2 3 4 5 6 7 8 9 11 12 13 14 15 16 17 18 19 20 21 22 
TTTSSTURTSTSU 13628 13
2 5 
QTWSSTTTB 13629 9
3 
SSUSTWSUTSUF 13630 12
0 1 2 3 4 5 6 
SSRSTUSPRRRQQRRPVP 13631 18
2 4 5 6 7 11 12 
RSSTQ 13632 5

TRRTTSSQSRUUTT 13633 14
1 2 3 4 5 6 7 
TTVUURUVUT 13634 10
0 1 2 3 4 
PTSVRUUUSE 13635 10
0 1 2 3 4 
TTUURVTXSRSURRTH 13636 16
0 1 2 3 4 5 6 7 8 9 10 
ST 13637 2

TQRQRO 13638 6
0 
VUWUTM 13639 6
0 
USUSTM 13640 6
0 
RRPQRQUVPRS 13641 11
0 1 2 3 4 5 
SUSTUTPTSTURPRTUTUQSUR 13642 22
0 1 2 3 4 5 6 7 8 9 10 11 12 13 14 15 16 
TYVUXVUSUUU 13643 11
0 1 2 3 4 
TTTUTSRQPPRSSTSVSB 13644 18
0 1 2 3 4 5 6 7 8 9 11 12 
VUTTURSTPSTSUQTP 13645 16
3 4 5 6 8 9 10 
TTTUTRSVTTRVVSVTQSTTRSQSVWVUSRSVTUSSSSQTWUTSU 13646 45
0 1 2 3 4 5 6 7 8 9 10 11 12 13 14 15 16 17 18 19 20 21 22 23 24 25 26 27 28 29 30 31 32 33 34 35 36 39 
RXUSSRTSSSRSPR 13647 14
0 1 7 
SVS 13648 3

SSSTM 13649 5

RUSQSSH 13650 7
0 1 
STRR 13651 4

RRTJ 13652 4

RSTWUUTUVUSVRR 13653 14
0 7 8 
SQSXUVVD 13654 8
0 1 2 
PPVUURSVUTTVT 13655 13
0 1 2 3 4 5 6 7 
UTU 13656 3

TRQVRTSSUVSTUSF 13657 15
0 1 2 3 5 6 8 9 
RTQTT 13658 5

SUTUR 13659 5

RTUT 13660 4

SUSUTTURSQRRRQQRT 13661 17
4 5 6 7 8 9 10 11 
RPSF 13662 4

QTWUP 13663 5

STWSTSWT 13664 8
0 1 2 
SRTTSSVSTST 13665 11
0 1 2 3 4 5 
PORNOTTVRRRNQOPORC 13666 18
0 1 2 3 4 5 6 7 8 9 10 11 12 
QTRSSL 13667 6
0 
TWTVSWUUSSUB 13668 12
0 1 2 3 4 5 6 
UUUVTV 13669 6

SQTWUTWUSVVSTUG 13670 15
1 2 3 4 5 6 7 8 9 
SUVSTVTRVSTS 13671 12
1 2 3 4 5 6 
RRQPTRSRRTRTSPT 13672 15
3 4 7 9 
SSSRUUTK 13673 8
2 
SUUVSUUUVTTRRSRVUSUTUQVTTU 13674 26
0 1 3 10 11 12 16 17 18 19 
PVTSTUTQSSWPPRSRTSR 13675 19
0 1 2 3 5 6 7 8 9 10 
RVUE 13676 4

SUTTWUUTWTVT 13677 12
0 3 4 5 6 
RSL 13678 3

SRVTVTSRVRQPSUSTQRQRUUQTVVTQUUVUTVURVSQTQQSRTUTSPTRSSRRVSSRRPQSURQQQQRS 13679 71
0 2 4 5 6 7 8 9 10 11 12 13 14 15 16 17 18 19 20 21 22 23 24 26 27 30 31 32 33 34 35 36 37 38 39 40 41 43 45 46 47 48 50 51 52 53 54 55 56 57 58 59 60 61 62 63 
RRTURRSTQRRRQSH 13680 15
1 2 3 4 5 9 
TSL 13681 3

TRSSSSRUH 13682 9
3 
QTSVTTTTVVTTUTRRTSWTRWUUVSSTTWVTS 13683 33
4 5 7 9 11 12 13 14 15 16 17 18 19 20 21 22 24 26 27 
SNLM 13684 4

UUUSUVTSVVV 13685 11
0 1 2 3 
TVUTTTVTSTSUQSRQRVRSRUVTSTWTTTTSU 13686 33
0 1 3 4 5 6 7 8 10 11 12 13 14 15 16 17 18 19 20 21 22 23 24 25 26 
RSS 13687 3

PTVSF 13688 5

UUTTTTVSSUUTTSUTTRTUSU 13689 22
6 16 
SVSTTVUTSSV 13690 11
0 1 2 4 5 
RUVTSVVTUVRSSTRSSPQQQRT 13691 23
0 1 2 3 4 5 6 7 8 9 10 11 12 13 14 15 16 17 
OUQTTTUSWTVUSTSVSTTSUUTTTG 13692 26
1 2 3 5 6 7 8 10 14 15 20 
QUSWVVTPTSQTSS 13693 14
0 1 2 3 4 5 6 7 
RUUUURQSVVSQQSQUQ 13694 17
0 1 3 4 5 6 8 9 11 
RRTUTTRRSSWTUVVUWUSSTSQ 13695 23
0 1 2 3 4 5 6 7 8 9 10 11 12 13 14 15 16 17 
USUP 13696 4

TUPSTVSQQQSSRRTQSSUVSTI 13697 23
0 1 2 3 4 5 6 7 8 9 12 14 15 16 17 
TSRSRRRUVR 13698 10
0 3 4 
TUSSTUUSRPTUSTUUTUTTTVSWWUSVVVTUTUUUWSSVWQTWVSQTTSRUUTQSTUUVRTVUURUS 13699 68
3 4 5 6 7 8 9 18 19 20 21 22 23 24 25 26 31 32 34 35 36 37 38 39 40 41 42 43 44 48 49 50 51 52 53 54 55 56 57 58 59 60 61 62 
SUSH 13700 4

TTTUURRRRSSQTSRQSQPVUUTTSUTUUSVT 13701 32
0 2 4 7 12 13 14 15 16 17 18 
TQVWSUSVVQRUVD 13702 14
0 1 2 3 4 5 6 7 8 
TQRTTTQTPTSRRQQPSNUQNUOOQQSPQRQ 13703 31
1 2 3 4 5 6 7 8 10 11 12 13 14 15 16 17 18 19 20 21 22 23 24 
STVUVVVTSSTUURTUUSSVTRRRSVRQWRSVUURTUTTUTSSVTSTTTSQVSTSSTQSQSXTSWSSRSSVTRPRQR 13704 77
0 2 3 4 5 16 17 19 20 21 22 23 24 25 26 27 28 29 32 33 34 38 39 49 50 51 52 53 54 55 56 57 58 59 60 61 62 63 64 65 66 68 69 70 71 
QSSSUTTRRTQRQQTSSTRUVTB 13705 23
2 5 6 7 8 9 10 11 12 13 15 16 17 
TTVRTTB 13706 7
1 
TVSVTRSTUQSTS 13707 13
0 1 3 7 
UWVUUTVSWTTW 13708 12
0 3 5 6 
RWUTUVTRTTUG 13709 12
2 3 4 6 
RUSTQPPQPQPPQR 13710 14
0 1 2 3 4 5 6 
TSTSSTTTSTTSTVSTB 13711 17
11 
SVRRSWTSTURQ 13712 12
0 1 2 3 4 5 
TVSTSVTUSVU 13713 11
4 
TUTTSTUTTUSUVSVSI 13714 17
7 8 10 11 
RTQPQPPTQQPPTRUTQSTQRPTTQRSRTQSRQPQRRQSTUTWTTRTURSVUUOUSUTTTSRRQSSTRTRRSUPTQURSQR 13715 81
0 1 2 3 4 5 6 7 8 9 10 11 13 14 15 16 17 18 19 20 21 22 23 24 25 26 27 28 29 31 32 33 36 37 38 39 40 41 42 44 45 48 49 50 51 52 53 56 60 61 62 63 64 65 66 68 69 70 71 72 73 74 75 
TUTRVURQSSTRTSRTVVUL 13716 20
1 2 3 4 11 12 13 14 
TTTTSTTTSRG 13717 11
5 
RTTUVSTH 13718 8
2 
NUQQRB 13719 6
0 
TTRRRQRUSRTRVSSSRC 13720 18
0 1 2 5 6 7 9 11 12 
SUTUUSUSUUU 13721 11

SRTTTVUUTSVUP 13722 13
1 5 6 7 
SUUSUTSRM 13723 9
3 
RUTUUB 13724 6
0 
SVVVRTTVQTRVRTTTTVSVUTRVUWUTUVUSPQUUSSUTWTUTVRTUSUXUTUV 13725 55
0 1 2 3 4 5 6 7 8 9 10 11 13 17 18 19 20 21 22 23 27 28 29 30 31 32 33 35 36 37 39 40 41 42 43 44 45 46 47 48 49 
STRRUTVUSSTUUTVSUT 13726 18
1 2 3 4 6 
RWVTRSSTTUU 13727 11
0 1 2 4 
RRTSQUSTWSTTTTG 13728 15
0 1 2 3 4 5 6 7 8 9 
SRTVUSVSTTRQS 13729 13
0 1 3 4 6 
SSURRTTTTRWS 13730 12
0 4 6 
TUSSVSRSRTUSVSTRUVUTVSSURUVTSUUPSRRVSTRRQSSQSPQSNUTTO 13731 53
1 4 5 6 8 10 11 12 13 14 15 17 18 19 20 21 23 26 27 28 29 30 31 32 33 34 35 36 37 38 39 40 41 42 43 44 45 46 47 
QSSVURSTTUUTSSTUUTTT 13732 20
0 1 2 3 5 6 7 8 9 10 11 12 13 14 
RUTRTUTTVTVTSVRRSQS 13733 19
3 5 6 7 8 10 11 12 13 
UVT 13734 3

QQQSPQPTTRJ 13735 11
0 1 2 3 4 5 
TUTVUSSTSRVUVVRTUTRTUTTTUSSTRUTRSR 13736 34
1 6 7 8 9 10 11 12 13 18 23 24 25 
QPSSWUUUWUTTSVSTUVRVVTTSVTVVTUUQ 13737 32
0 1 2 3 4 6 7 8 14 16 17 21 22 23 24 25 26 
TUTTTSSSUUO 13738 11
2 3 5 
TSTTSST 13739 7

PQUUVTSUUVU 13740 11
0 1 2 4 5 
QTUUVTUUTTUTTUTTSP 13741 18
0 3 4 5 6 7 8 10 12 
VRTRSTRSPTUTUSTVSWUSTVUSTSRSURTVSRTTTTUSUUTRPWTQK 13742 49
0 3 4 5 6 7 10 12 14 15 16 21 22 23 24 25 26 27 28 29 31 36 37 38 39 40 41 42 43 
TUUI 13743 4

TUWTQVTVRUUSRQQRURTUUSR 13744 23
0 1 2 3 4 5 7 8 9 10 11 12 13 14 15 16 
NTUUTVSRTSP 13745 11
0 4 5 
TUSTSE 13746 6
0 
TUUTSTK 13747 7
1 
OTQQTTRQTQRSTQTSSOTTRUSSQRUTTQSPSSUTPSWSTTVWRTUTURUUUVVRVST 13748 59
0 1 2 3 4 5 6 7 8 9 10 11 12 13 14 15 16 17 18 19 20 21 22 23 24 25 26 27 28 29 30 31 32 33 34 35 36 37 38 39 40 41 42 43 44 45 46 47 48 49 50 51 52 53 
STSWSRSSTSSSRVTTSSQTSRRSVTSRUNTB 13749 32
0 1 2 3 8 12 13 17 18 19 20 21 22 24 25 26 
ST 13750 2

UPRU 13751 4

SVTC 13752 4

RPTSSRU 13753 7
0 1 
LPQ 13754 3

SVUSUWUTTUVRSTTTTVTTUTTVRUUTUVTVVSUTUQWVWUTTURTUTVUUVUTVUU 13755 58
0 1 2 3 4 6 7 9 18 19 20 23 24 27 28 29 30 31 32 33 34 35 36 37 38 40 41 44 45 47 48 49 50 52 
RTLQQSUTSRRRSPSRK 13756 17
0 1 2 3 4 5 6 7 8 9 10 11 
RVTSUSSUSSRSSSURSSSRUSUSUSVUTTTSWUUQSURRTUURTTTVF 13757 49
10 11 15 23 25 27 30 31 32 33 35 37 39 40 43 
UT 13758 2

UUTQURVSSUVVTSURTTTVVSTWRTSSTSTT 13759 32
1 2 3 4 5 6 7 8 9 10 11 14 15 16 17 18 19 20 21 22 23 
UVTVRUUSSRQSVTUSUUTD 13760 20
0 1 2 3 4 5 6 7 8 9 11 14 
RNTTRSPUTF 13761 10
0 1 2 3 4 
STTVTSRWP 13762 9
2 3 
RUVRQQQTPRM 13763 11
0 1 2 4 5 
WUSTSTVTRUSI 13764 12
0 1 2 3 4 5 6 
STTP 13765 4

SPRTVRSWTTSUTTWVQWTRUPQTSRWSSSSSTR 13766 34
0 1 2 3 6 7 9 11 12 13 14 15 16 17 18 19 20 21 22 23 26 
URTUSUE 13767 7
0 1 
SRSTTRSSSTQTSSUURUSUVRSTSRTRTSTSSUSSSSSSQSSSSQTQSRSSRPTSQTSSRRUQRRSSTSTQURTRRTTSSSB 13768 83
9 10 11 13 14 15 16 17 18 19 23 35 36 40 41 42 44 45 46 47 48 49 50 51 52 53 56 57 58 60 61 62 63 67 68 69 70 71 72 73 74 77 
STTURTTQSQSSQUUTRVQURTRTSUVUVUSRRRRRTRSS 13769 40
2 3 4 5 6 7 8 9 11 12 13 14 15 16 17 18 20 21 22 25 26 27 28 29 33 34 
TUSTRUTUTTQO 13770 12
5 6 
SQUSTTSQSQSRRRRTRTSPQTA 13771 23
0 2 3 4 5 7 8 11 12 14 15 16 17 
SSTSTTRRVUQSJ 13772 13
3 4 5 6 7 
TVSOWVURURTUVUSVQVTTVUUG 13773 24
0 1 2 3 4 7 8 9 11 12 13 14 15 16 18 
SQTRTRQTTQTTVUVVSSVUQH 13774 22
0 1 2 3 4 5 6 7 8 9 10 11 12 13 14 15 16 
TUVVVRTTTUUTRVS 13775 15
0 1 2 3 7 8 
QRTL 13776 4

USE 13777 3

NURV 13778 4

RVRSTSSSRRTSJ 13779 13
5 7 
QVTTQTRH 13780 8
0 1 2 
RRPSURSRSQTRRV 13781 14
0 1 2 3 4 5 7 8 
RRSUTRSUQRSTVUUURVVWTSTRPRUVVJ 13782 30
0 1 2 3 4 5 6 7 8 9 10 11 12 13 14 15 16 17 18 19 20 21 22 23 24 
QPPUSTTTSSTTS 13783 13
0 1 2 
UPQRRRSRRTURSSTVSUUVQSS 13784 23
0 1 5 6 7 8 11 15 16 17 
PSQQQRTUUVPSF 13785 13
0 1 2 3 4 5 6 7 
SRWSVSVUF 13786 9
0 1 2 3 
UQUVURTTRRU 13787 11
0 1 2 3 4 5 
MUWTUQQQPQTR 13788 12
0 1 2 3 4 6 
RUWWSTUWTUUVTTSTTSS 13789 19
0 2 3 4 5 7 10 11 
UTUTRT 13790 6

TTSSV 13791 5

USUUPRURTTVTRUSUSSUTUSUVRUR 13792 27
0 1 2 3 4 5 6 7 10 16 18 19 21 
QRSTUUQTTP 13793 10
0 1 2 3 4 
PQQRTTR 13794 7
0 1 
RTSR 13795 4

SSQTTTM 13796 7
1 
SVTQSWTSUUUTSTRQVSTK 13797 20
0 1 2 3 4 5 6 7 8 9 10 11 12 13 14 
PSRSTUVNVQTTSRUSRPSTTVUTSTTTUTSURSRRTRTPPTUSVSUTSRUTRSSQQSRSS 13798 61
0 1 2 3 4 5 6 7 8 9 10 11 12 13 14 15 16 17 18 19 20 23 24 25 26 27 28 29 30 31 32 33 34 35 36 37 38 39 40 41 42 43 44 46 47 48 50 51 52 53 54 55 
QPRTSVU 13799 7
0 1 
SVSUS 13800 5

TTVTSUTSTRRL 13801 12
2 4 5 6 
RRUSUSRQUTTPSQSQUUSRTRD 13802 23
1 2 5 8 11 12 13 14 15 17 
RSQSVRQURRT 13803 11
0 1 2 3 4 5 
RTURB 13804 5

PNUSRTTTSSRTRSSSSRTSVM 13805 22
0 1 15 16 
RUTQTUTUUTSVTRTRRQTRSUSNQRSSWRRU 13806 32
0 1 2 3 4 6 7 8 9 10 11 12 13 14 15 16 17 18 19 20 21 22 23 24 25 26 
TPRPQSRQRSUQQTSRQRSQRQRSTQSSRUQTPRTQQSQRSQRRTQQRRRSRSRTTRRTSRSRQQSRTRPRQQTTRRTQRRTSQRQRPRTURB 13807 93
0 1 2 3 4 5 7 8 9 10 11 12 13 14 17 18 19 20 21 22 24 25 26 30 31 32 33 34 35 37 38 39 40 41 43 44 45 46 47 48 49 50 51 52 54 55 56 59 60 61 62 64 65 66 68 69 70 71 72 73 74 75 76 77 78 79 81 82 83 84 85 86 87 
SUTUSTTSQRQRSRTRUTVSVUUSB 13808 25
0 2 3 5 6 7 8 9 10 11 12 13 14 15 16 17 18 19 
RPUUPTURSPLM 13809 12
0 1 2 3 4 5 6 
RUTUTTQVXUQTVTTTV 13810 17
2 3 4 5 6 7 8 9 
TVSTWUTSUVWWUUUUTUUSUTSTUTRRWTSUT 13811 33
0 1 2 3 4 5 6 7 8 9 10 11 15 18 22 23 24 25 26 27 
TUPSRQRSRSXUTSVSSSTURVTVTSQTSTQURRVURV 13812 38
1 3 4 5 6 7 8 9 10 17 21 22 23 25 26 27 28 29 30 31 32 
VRU 13813 3

PSUUPSUSTUWVTVVSWTUV 13814 20
0 1 2 3 4 5 6 7 8 9 10 11 12 13 14 
VRSUSUVSPTVURTRURTH 13815 19
0 1 2 3 4 5 6 7 8 9 10 11 12 13 
STVTRWUTVSS 13816 11
0 1 2 3 4 5 
SVTTWVUSUTUU 13817 12
0 1 2 3 4 5 
SWWVUUTTVTV 13818 11
0 1 2 3 4 5 
STVTVUTTSTU 13819 11
1 3 
RUTTTTSUTVST 13820 12
1 2 3 4 5 
TSUUURTRVVUUUVUSTSVWTUS 13821 23
3 4 5 6 7 8 12 13 14 15 16 17 
TVUUWTVK 13822 8
0 1 2 
SVTVURV 13823 7
0 1 
TTVSUUSSUQRRRQK 13824 15
0 4 5 6 7 8 9 
OQUU 13825 4

SQVM 13826 4

STRUTRSTSUVVSUTS 13827 16
3 5 6 7 8 10 
UTQURRUTUQSSUTTSUUSSW 13828 21
0 1 2 4 5 6 7 8 15 
TTSUQUVURA 13829 10
0 3 4 
PTTVRTTR 13830 8
0 2 
SWTSWUTRSUTQSD 13831 14
0 1 2 3 4 5 6 7 8 
UM 13832 2

NWTUQOSST 13833 9
0 1 2 3 
PVUK 13834 4

SQVUTTR 13835 7
0 
VSRPPPRSRRQRSPTTV 13836 17
0 1 2 3 4 5 7 8 9 10 11 
SVSTVWUWWRTTSSS 13837 15
0 1 2 3 4 5 6 7 8 
TWSTTTRSSUSSURUTVUWSTSTUUSRQSS 13838 30
0 1 7 8 10 11 12 13 14 15 16 17 18 21 22 23 24 
QUUVUSSVVTTSUSSQQTQTUTSPTRRSRQRRQUPRSSSQUR 13839 42
0 2 3 4 5 6 7 8 10 11 12 13 15 16 17 18 19 20 23 24 26 27 29 30 32 33 34 35 36 
QVUSSTQQSD 13840 10
0 1 2 3 4 
TUTTWVTRRTUUTVSUUVSTUTTTUUUUUUSTTTUVUVQVTTUWTPUSRSSUUUTUUTWVVUSUQTVTSUUVSVTUUTUVTUUUTTSSUTRUVUVUTSTVUQTTTTVTVTRVSRTSUSSUURRRUSTSTSSXUPRSSRSUSSPPTQTQSUUVSVRSUSSUU 13841 161
0 1 2 3 4 5 6 7 8 9 10 11 12 13 14 15 16 17 18 19 20 21 22 23 29 30 32 33 34 35 36 37 38 39 40 41 42 43 44 45 46 47 48 50 51 52 53 54 55 56 57 58 59 60 61 62 63 64 66 67 68 69 70 71 72 76 77 82 87 88 89 90 91 92 94 95 96 97 98 99 100 102 103 104 105 106 107 108 109 110 111 112 113 114 115 116 117 121 122 123 125 126 127 128 129 130 131 132 133 136 137 138 139 140 141 142 143 144 145 146 147 148 149 150 151 153 154 155 
SUM 13842 3

SYVUTTRUVUT 13843 11
0 1 2 3 4 
TUSTRSTSTU 13844 10

PWSQVRO 13845 7
0 1 
SSRRTSUSRSUWSTTUUQUQQTSUTUVSTUTUSRTTU 13846 37
0 5 6 7 8 9 10 11 12 13 14 15 16 17 19 21 22 23 24 25 28 29 30 31 
TTRRTSTTRRRQRQQV 13847 16
0 1 2 3 4 5 6 7 8 9 10 
VSQUTWUPRTQST 13848 13
0 1 2 3 4 5 6 7 
SUTSTWRTQRSTURSURSWTRSUSUTTTTUUTUUSTVTRSR 13849 41
0 1 2 3 4 5 7 8 12 13 14 15 16 17 18 26 29 32 33 34 35 
T 13850 1

SQQRVSRRUSS 13851 11
0 1 2 3 4 5 
SRSS 13852 4

TTV 13853 3

TTSUTSVTSTTOSRRRSSU 13854 19
0 3 4 5 6 7 8 9 10 11 12 13 
TQVRSTTSSUUVUTRXUURUTTVWWSTTTE 13855 30
0 2 3 4 6 7 8 9 10 11 12 13 14 15 16 17 18 19 20 21 22 23 24 
SPRSTRQQSTTUTTTSUSUVTQRTTSG 13856 27
0 1 2 3 4 5 6 7 8 9 10 11 12 13 14 15 16 17 18 19 20 21 
TQQTROQSRSTQRTRMF 13857 17
0 1 2 3 4 5 6 8 9 10 11 
UTURSVTRQTSQF 13858 13
0 2 3 4 5 6 7 
SQMUT 13859 5

QTORSTH 13860 7
0 1 
TTTSSUTRQSS 13861 11
0 1 2 3 4 5 
PVSQWURUUSUTSVRUUTVSRSTUSRSTUVSUVQQ 13862 35
0 1 2 3 4 5 6 9 10 11 12 13 14 16 17 18 20 22 24 28 29 
TTTSTWSSURVUS 13863 13
0 1 2 3 4 5 6 7 
SJQPPTUQTQVWVU 13864 14
0 1 2 3 4 5 6 7 8 
USTSTSUTSSH 13865 11
5 
PQSOQTPRQOSPQTROSQQTUTRTSUUUUUSE 13866 32
0 1 2 3 4 5 6 7 8 9 10 11 12 13 14 15 16 17 20 21 22 26 
TTTTPNNOMRQ 13867 11
0 1 2 3 4 5 
PSTM 13868 4

TUUTSTVUSUSTRVWXSTTSTVSTSUVWWSXVUUTSRQUB 13869 40
5 6 8 9 10 11 12 13 14 15 17 18 20 21 22 23 24 25 26 27 28 29 30 31 33 34 
SUTTUSSUVTVSRSS 13870 15
0 3 4 5 6 7 8 9 
QSQSTQORPSSROPSP 13871 16
0 1 2 3 4 5 6 7 8 9 10 
SS 13872 2

URTVSTK 13873 7
0 1 
TRRVTRTRRTSSRV 13874 14
0 1 2 5 6 8 
RUTSTRTSUSTTRTTVSTQTSRWUTTSTTQVUSWSTQTRTUT 13875 42
3 7 10 12 14 16 17 18 19 20 21 22 26 28 29 30 31 32 33 35 
QVUTVUOUVTURSUUTRS 13876 18
0 1 2 3 4 5 6 7 8 9 10 11 
QVSRRSUT 13877 8
0 1 2 
TTSSUVXTWSUUTU 13878 14
0 1 2 3 4 5 6 7 8 
OTTTWUTST 13879 9
0 1 
SUUUTUUUWVTSC 13880 13
3 4 6 7 
TUSVSNONPRO 13881 11
0 1 2 3 4 5 
TUTVTTE 13882 7
1 
UTURTUSTSSTUM 13883 13
7 
SSSRUSRST 13884 9
1 
RSRS 13885 4

SURSSSRRSRTTSSUSB 13886 17
1 4 6 10 11 
TSQTPTTST 13887 9
0 1 2 3 
SVTTUSUUUUUSWVUVUTVUVTUUTVVTTWSTV 13888 33
0 1 2 3 4 5 6 7 8 9 10 11 12 13 14 15 16 17 18 19 20 21 22 24 25 26 27 
UUUTS 13889 5

USSSTW 13890 6
0 
PTVTTUUSSOPVVQRTSR 13891 18
5 6 7 8 9 10 11 12 
PRSVUSSURRW 13892 11
0 1 3 4 5 
STSST 13893 5

TQUTSWRUSQSTRTTSSUSUTSTPN 13894 25
0 1 2 3 4 5 6 8 9 18 19 
O 13895 1

OTUTUURSVUVUVUVPS 13896 17
0 3 4 5 6 7 9 10 11 
SSRTSRSTSUTUTTVUVUSTUUTUQTTXVTWTUT 13897 34
7 11 12 14 15 16 19 20 21 22 23 24 25 26 27 28 
SQVTVSUUSTUSRRSK 13898 16
0 1 2 3 4 5 6 7 8 9 10 
RUUUUE 13899 6
0 
TXTUVWVUTWUVTUSUUTQRSUSUSSVUQSSUVS 13900 34
0 1 2 3 4 5 8 9 13 15 16 22 24 25 26 27 28 
QTXVRR 13901 6
0 
MRTTTUVTUTVVUTURTTUSTTQSB 13902 25
0 6 7 9 10 11 15 17 18 19 
UTSUSUTTVTTVTUUH 13903 16
3 7 8 9 10 
SUT 13904 3

SQTSVSSSRSTRSRUVQTSRTUUVRVSSH 13905 29
0 1 2 5 6 7 8 9 10 11 12 13 14 15 16 17 18 19 20 21 22 23 
TRQVRTSSUVSTUSF 13906 15
0 1 2 4 5 7 8 9 
UOSTUTTUSTVSSSRTTU 13907 18
0 1 5 6 7 
OUSWUTUUSVUVVST 13908 15
0 1 2 3 7 
QTSRSVURWVTT 13909 12
0 1 2 3 4 5 6 
VTRTTTQVTW 13910 10
3 4 
RRSTS 13911 5

STTTUUTRTTRUTUSURT 13912 18
3 5 6 9 12 
RTSTTURUV 13913 9
3 
RSRSQTVSTRUSWPUUWTUTUVVSVSVUTRV 13914 31
0 1 2 3 4 5 7 8 9 10 11 12 13 15 16 17 19 20 21 22 23 24 25 
TWTWTSVUURTTUSTTRQ 13915 18
0 1 2 3 4 5 6 7 8 9 11 12 
TTSTRQRSSRTRPRJ 13916 15
0 1 2 7 8 9 
RWWTSTSQTRUH 13917 12
0 1 2 4 6 
SVWSVVXSWUTB 13918 12
0 1 2 3 4 5 6 
TSSSUSTSTRRTQPST 13919 16
0 7 10 
URTTVVRUTM 13920 10
0 1 2 3 4 
RPRSVRSSUUSVSTWSTSU 13921 19
0 1 2 3 4 6 7 8 9 10 11 12 13 
RTPTVVQTTRS 13922 11
0 1 2 3 4 5 
QSUTTTTTUW 13923 10
0 4 
UQRSUUTTS 13924 9
0 1 2 3 
UTUTRR 13925 6
0 
PWSSSSTR 13926 8
0 1 2 
PRUTSTTSTUSSS 13927 13
0 1 
SUUUUTTXRTC 13928 11
2 3 4 5 
PSRTSQO 13929 7

RQSWTUQWTSNTOA 13930 14
0 1 2 3 5 6 7 8 
RTQPQWTUTS 13931 10
0 1 2 3 4 
VQUUUUSSQTVURSUUUURSRF 13932 22
0 3 4 5 6 7 8 9 10 11 12 13 14 15 16 
RQQT 13933 4

SSUTUUSUG 13934 9
3 
TSQUF 13935 5

VSTSSUWTUP 13936 10
0 1 2 3 4 
RURNMRUUS 13937 9
0 1 2 3 
SRUTUTVVPQRWU 13938 13
0 2 3 4 5 6 7 
TUTUTTSUTVV 13939 11
4 5 
STTSSTSVUUTTRTSUST 13940 18
2 3 7 9 12 
QVRSVSURSTUTUUUD 13941 16
0 1 2 4 5 10 
SVUVUTUTRSQPSTPPRSSRRQWT 13942 24
3 5 6 7 9 10 11 12 13 14 15 16 17 18 
TSRTXTN 13943 7
0 1 
RRTTSRSK 13944 8
0 2 
QRTSSTXUVTTS 13945 12
1 2 3 4 5 6 
QTWSSTUUWTU 13946 11
0 1 2 3 4 5 
MLQPSPSRUURTSSRRRSRTSTSRTSS 13947 27
0 1 2 3 4 5 7 8 10 11 12 13 14 19 20 21 
QSROSQRTURVTURUVVRRPXTUTUVWUT 13948 29
0 1 2 3 4 5 6 8 9 10 11 12 13 14 15 16 17 18 19 21 22 23 
NPOPNUTTTU 13949 10
0 1 2 3 4 
PVTSSSTVTRTSUTSSQD 13950 18
0 1 2 5 6 7 11 12 
URST 13951 4

TRUB 13952 4

TURQS 13953 5

RS 13954 2

TWVTUJ 13955 6
0 
TSQUTUSTUTRTUS 13956 14
4 5 7 8 
TPUWSVUUUTQUNSRQ 13957 16
0 1 2 3 5 6 7 8 9 10 
RRUUVVR 13958 7
0 1 
QNRUUTQPSQSSRTSPTQTUTPRTSSTTQRRUUURRSUVSTSURRRQTS 13959 49
0 1 4 5 6 7 11 12 16 17 18 19 21 24 25 27 28 29 30 31 33 34 38 39 40 41 42 43 
OVROSPQQS 13960 9
0 1 2 3 
TTRQTUP 13961 7
0 1 
PSUSVTVRVUUUSTTQSRUWURWSUUTSUTSRVTRSSUTTRUTTTSTTRTSSQSSVUTRUTTVWTRQSSTRTTE 13962 74
0 1 2 3 4 5 12 13 14 15 16 17 18 19 20 21 22 30 31 32 34 36 47 48 50 52 53 56 58 59 60 61 62 63 64 68 
SQSTSUSSNRTUK 13963 13
0 2 3 4 5 6 7 
QSTSUTTUTTRRVRSUUSSTT 13964 21
0 1 3 7 8 9 10 12 13 14 15 
PSUTTRVUQVUUSUSUTUUSTRUSQ 13965 25
0 1 2 3 4 5 6 7 8 9 11 12 17 
TSUSPSSTVUSROSTI 13966 16
0 1 2 3 4 7 8 10 
TVTVTT 13967 6

SUSURU 13968 6

NPPRH 13969 5

TTRRSRSQRURL 13970 12
2 4 5 6 
USRSQN 13971 6
0 
SSRQT 13972 5

TVVQSTUTUSRVSSS 13973 15
0 1 3 5 6 7 8 9 
TTTQSRPSQUSQUSSRUSSQSSVRSWRTRQH 13974 31
0 2 4 5 6 7 8 9 10 11 12 14 15 16 17 18 20 21 22 23 24 25 
UQSTTVUVSRSRSVTRR 13975 17
0 2 3 4 5 8 9 10 11 
NTTVUSRQVI 13976 10
0 1 2 3 4 
TSUSQSRRRSRRSSTRSRQRWC 13977 22
0 2 3 4 7 13 14 15 16 
SONPTSSUUTUSURSQOPRPT 13978 21
0 1 2 3 8 9 10 11 12 13 14 15 
TSRVTS 13979 6
0 
RURTSSUU 13980 8
0 1 
TUVVTSTURRTRSUTS 13981 16
0 1 2 3 4 5 6 7 8 9 
RPTTSSU 13982 7
1 
RTTTTVUUTUQQB 13983 13
0 1 5 6 7 
SUSTSSSTQTSSTSVG 13984 16
3 7 9 10 
TSRRRS 13985 6

TTQ 13986 3

UTTWUTVUOQN 13987 11
0 1 2 3 4 5 
RVTSTVH 13988 7
0 1 
MTOSTUTSRRRSTT 13989 14
0 1 2 3 5 6 8 
USTRSTQTSUVV 13990 12
1 2 3 4 5 6 
ROPVTSTSTTVUVVUTTTTUSVVRUWVVVG 13991 30
0 1 2 3 4 5 6 7 8 9 10 11 13 15 16 17 18 19 20 21 22 23 24 
SQPWSPSRVTTTUUQURK 13992 18
0 1 2 3 4 5 6 9 11 12 
RQUSTRTVTUVRRVUTSRTSRSRURSSURQSSTVTTSRSSQTSRTSQVST 13993 50
0 1 4 5 6 7 8 9 10 11 12 14 15 16 17 18 23 24 25 26 27 28 29 32 33 35 36 37 38 39 41 42 43 44 
NSTRRRURRQRQSST 13994 15
0 3 4 5 8 9 
SUTUVQSTUQUTSVTVSVRSTTT 13995 23
0 1 2 3 4 5 6 9 12 13 14 15 
TUSUSQSTRUVRTRRTTQURTPRUQSWRRTUTRVTWRSURSSUQRQSTURUSTUSSSRUSVTSSSUTQVTSTURQUSTRQRURRQPQPRTTSRTUSSSPRQTUTTUTSTSUTSRTPQTSUTVTURSQRTSRRRSRRSTVUSSUUTTVVTVK 13996 151
0 1 2 3 4 5 6 7 8 9 10 12 13 14 15 16 17 18 19 20 21 22 23 24 25 26 27 28 29 30 31 32 33 34 35 36 37 38 39 40 41 42 43 44 45 48 49 50 51 52 53 54 55 56 58 59 60 63 64 65 66 67 68 70 71 72 73 74 75 76 77 78 79 80 81 82 83 84 85 86 87 89 90 91 92 93 94 95 98 99 100 102 103 105 106 107 108 109 110 111 112 113 114 115 116 117 118 120 121 122 123 124 125 126 128 129 132 133 134 135 137 138 139 141 142 144 145 
TUUTSTTRUUSTUSSG 13997 16
0 1 3 4 8 9 10 
OSTPJUVSPSSQPOPNOB 13998 18
0 1 2 3 4 5 6 7 8 9 10 11 12 
TURSSTQSRS 13999 10
1 2 3 4 
QRTTPS 14000 6
0 
SVVWT 14001 5

TTUSTUL 14002 7
1 
TUVVSWUVURTUVTTSSSRSTTSURTQSWUUUSTUUUWR 14003 39
0 1 2 3 4 5 6 7 8 9 10 13 14 17 19 20 21 22 23 24 25 26 27 28 29 30 31 33 
RRSQQS 14004 6
0 
QSWTSTTSTSS 14005 11
0 
QVTRPRTUUSTTTST 14006 15
0 1 2 3 4 
OTRRSQTVTRTR 14007 12
0 2 3 4 5 
PSTUUTSSUVUTUTVSQTSTWSN 14008 23
0 1 2 3 4 5 6 7 8 9 10 11 12 13 14 15 16 17 
TUUSSTUSSRQRSPQTTQQPUPSRTTRRSSRRQRRQTTTPUTSO 14009 44
5 6 8 9 10 11 12 13 14 15 16 17 18 19 20 21 23 29 31 32 33 34 35 36 37 38 
UTTUTTRUSUN 14010 11
4 5 
RVVUTWSVUT 14011 10
0 1 2 3 4 
USQTTUUSUSTSUTXSRSR 14012 19
0 1 7 9 10 11 12 13 
SRTSTQSVTPUTSUSPSQRMQPRSTQPTSSTSTSRUVQURSSUV 14013 44
0 2 3 4 5 6 7 8 9 10 11 12 13 14 15 16 17 18 19 20 21 22 23 24 25 26 29 30 31 32 33 34 35 36 37 38 
RURUUQUSVUT 14014 11
0 1 2 3 4 5 
UURTRTQSTSTC 14015 12
5 6 
UQUTWT 14016 6
0 
TUWTTSVTSTTUSUUTVL 14017 18
0 3 6 8 12 
QQSRQP 14018 6

RSRTSSSUSQPRVSRRUUSTUF 14019 22
2 5 6 7 8 9 10 11 12 16 
TUVVSSRUSTVTUTE 14020 15
3 4 6 7 8 9 
PQQSUSRTTUTSTTRVTTTTSRSTTSRVUVTWVTUUUUTUSQSVQTH 14021 47
0 1 6 10 11 12 14 18 22 23 24 25 26 27 28 29 30 31 32 36 37 38 39 40 41 
RUQRTVTWRTQPO 14022 13
0 1 2 3 4 5 6 7 
QTWUUWTTUSSO 14023 12
0 1 2 3 4 5 6 
TUVTUUWUXVU 14024 11
0 1 2 3 4 5 
RWUTSUTUUUT 14025 11
0 1 3 
USTTTN 14026 6
0 
RVTWTU 14027 6
0 
TNTSUUTUTRUUSTUB 14028 16
0 1 5 6 10 
PVTUSD 14029 6
0 
OVSWVN 14030 6
0 
TUTUSUSTUV 14031 10
2 4 
TTTRRSG 14032 7
1 
RUVTQU 14033 6
0 
VRK 14034 3

STTQRRSRURTQ 14035 12
2 5 6 
UTVVSVSTTTS 14036 11
0 1 2 5 
TTUVSTUQVVSUUTWTTWWTSVWTTTUWRUUVVD 14037 34
3 4 5 6 7 8 9 12 13 14 15 16 17 18 19 20 21 22 23 24 25 26 27 28 
SUQSUURUU 14038 9
0 1 2 3 
RUVVTUTVUTUUUU 14039 14
0 1 5 
QRQUUOOUSRTRSQVSRRPSPURQSUNRSTPOSTRQRTD 14040 39
0 1 2 3 4 5 6 7 8 9 10 11 12 13 14 15 16 17 18 19 20 21 22 23 24 25 26 27 28 29 30 31 32 33 
TVRUTUSUUUUTTW 14041 14
0 1 4 5 8 
VVR 14042 3

SUTUTP 14043 6
0 
QUTQSUTSTSSRUVWSTVRPQSSQ 14044 24
0 1 2 3 4 6 7 8 9 10 11 12 13 14 15 16 17 18 
UK 14045 2

QRSUTUPSTQTQRK 14046 14
0 1 2 3 4 5 6 7 8 
RUURPTTRVTTRTUWSTSUTUXYUUWVSVSVVRS 14047 34
0 1 2 3 4 5 6 7 9 10 11 12 13 16 17 18 19 20 21 22 23 24 25 26 27 
UQRRRTQQSSTTSRTSVRTUTURSUUUO 14048 28
2 3 6 11 14 15 16 22 
PRUTTSRSVTUUQQSVUUTVSQVSD 14049 25
0 4 5 6 7 8 9 10 11 12 13 16 17 18 19 
SPTVSRPUWVROSPRSURTRTSSWSQRSSSO 14050 31
0 1 2 3 4 5 6 7 8 9 10 11 12 13 15 18 19 20 21 22 23 24 25 
TVTTUTUUTVUUU 14051 13
1 
RV 14052 2

RSQUTTUSSTRSSUPTUTQUTTRVRSQTQ 14053 29
0 1 2 6 9 10 11 12 13 14 16 17 18 19 20 21 22 23 
SVUYTRVTTSTUSUSSF 14054 17
0 1 2 3 11 
RV 14055 2

TTTSTSTWVQ 14056 10
2 3 4 
RRQURTSVUSSUSSRRRC 14057 18
0 1 2 3 4 5 8 9 10 11 12 
SWTTR 14058 5

QTQPV 14059 5

TRTTRSUWURU 14060 11
0 2 3 4 5 
PUTTVQSVSSSUURSUWTSVTTTTRTUTUUTUUT 14061 34
0 1 2 3 4 5 6 7 8 11 12 13 14 15 16 17 19 20 23 24 
ROURTROONR 14062 10
0 1 2 3 4 
URQSUVTRR 14063 9
0 1 2 3 
TVVUVTUTQRPI 14064 12
3 4 5 6 
PUUUVWSR 14065 8
0 1 2 
WSUVRSUUTTF 14066 11
0 1 2 3 5 
USTQTVTVSUSUTSRTRT 14067 18
0 1 3 4 5 11 
UWSUTVSTVT 14068 10
0 1 2 4 
QRUVQRTRTTRRQ 14069 13
0 1 2 3 4 5 6 7 
RRUTQSRRVUVTUUTTUSSSQ 14070 21
0 1 2 3 4 5 6 7 8 9 10 13 14 15 
SSTTSUTQTUJ 14071 11
2 3 4 5 
UUUST 14072 5

RVTUTSUTXVC 14073 11
0 3 4 5 
SSVRUSQSTUUTVSRQTSSG 14074 20
0 1 2 3 4 5 6 10 11 12 13 14 
ORSRUTRR 14075 8
0 1 2 
TTWTUUTVUV 14076 10
0 1 2 4 
TSUSTTS 14077 7

UVSTTQUSURVTTSTSRSQSN 14078 21
0 1 2 3 9 15 
ORNSSUTTVVSQUTTU 14079 16
0 1 2 3 6 7 8 9 
STVVTWSTTUTTSTSRTUTSTSRSVWVU 14080 28
0 1 2 3 4 5 19 20 21 22 
SSSRTRSQSRURSWTTTSSTTRTSRRSSPPQSSL 14081 34
2 4 5 6 8 9 10 11 12 13 22 23 24 25 26 27 28 
PUWRRRRQSTSTSOPUF 14082 17
0 1 2 3 4 8 9 10 11 
VSTUXTSVVTVTTSTQSL 14083 18
0 2 3 4 5 6 8 10 12 
SSRUUTSWSQ 14084 10
2 3 
UTUPRQVRRRSURSTRSRTSNPRTUUVS 14085 28
0 1 2 3 4 5 6 8 9 10 12 13 15 16 17 18 19 20 21 
VTSSTRUVRRSSSUUTTTRRTUVRSTF 14086 27
0 1 2 3 4 5 6 7 8 9 10 12 13 14 15 16 17 18 19 20 21 
TTRSRRUUR 14087 9
0 1 2 3 
STUTRUVUQTSUUVTTTSVSQTSUVVW 14088 27
1 2 3 4 5 6 7 8 13 15 16 17 18 19 20 21 
TV 14089 2

SRRRS 14090 5

RTTT 14091 4

RRSUUSTUSQRTRUSUSSRTRSRTUSQSUTSSRQSRUSRSQTRRTSRSPRSTRTSQQQSSRSRSSSRTSTSSSTTTTSSSRTSRTSUSSSTSSSQRTTQTQTSSTSQUTRTRTSSSN 14092 117
0 6 7 9 12 13 17 20 21 22 23 24 25 26 27 31 32 37 39 40 43 44 45 46 47 48 50 52 54 56 59 78 82 83 84 86 92 93 94 97 98 99 100 101 102 103 104 105 106 107 108 111 
SRQTTSVSSRSQI 14093 13
0 1 2 3 4 5 6 7 
SOVVNTSSSQQRE 14094 13
0 1 2 3 4 5 6 7 
QTTTSRURWTTTTRRWVTK 14095 19
0 2 3 4 5 7 8 10 11 12 13 
TTURSSPPTSTL 14096 12
0 1 2 3 4 5 6 
SSSRSRSSSRRSSRRSUTTSTWTSVSTQVUUVUTUUVTRTO 14097 41
1 4 5 6 7 9 10 11 12 13 14 16 17 18 19 20 22 23 24 25 26 27 28 29 30 31 33 34 35 
TW 14098 2

TTSTVSJ 14099 7
0 1 
VPSRQRQRQURRSQRSUUTQT 14100 21
0 1 3 4 6 7 8 9 10 11 12 13 14 
TSSTSTVTSTTTUWTSTURRSRUTV 14101 25
1 4 5 8 9 10 11 12 13 14 15 16 17 18 19 
TS 14102 2

SUTUTRSWTTT 14103 11
0 1 2 3 4 5 
TSRSS 14104 5

QOOPVTTSTUQUURUST 14105 17
0 1 2 3 5 6 8 9 10 
UTTSTSRVRSUUF 14106 13
0 1 2 3 4 5 7 
URSRTPSQ 14107 8
0 1 
RRQQPUQSQRR 14108 11
0 1 2 3 4 5 
TSUUUTUWVSTSSSSSUSQSRJ 14109 22
0 2 3 6 7 8 14 16 
TSSPSQTWRUSRVVUTTTSTSSWVTVSUR 14110 29
0 1 2 3 4 5 6 7 8 9 10 11 12 13 14 15 17 18 19 20 21 22 23 
TTRVVTVUUU 14111 10
1 2 3 4 
PTTUTQUSUU 14112 10
0 2 3 4 
TQR 14113 3

QUUQSI 14114 6
0 
USSSSSSUURQTSQTTSS 14115 18
5 6 7 8 9 10 11 
TVVTTTTUSTUVUURR 14116 16
0 4 5 8 9 10 
PRTTSSSVSTSUVUSM 14117 16
0 2 3 5 6 7 10 
RTSRUQTSD 14118 9
0 1 2 3 
SRQSQUSUTRSQUTTTSSQTQVQRSSQVROSSSSUSTVUSSRRRTVSRUUUUSVUSUTTTTRRQSSTQUPRSSK 14119 74
1 2 4 5 7 8 9 10 11 13 14 15 16 17 18 19 20 21 22 23 24 25 26 27 28 29 32 33 34 35 36 37 38 39 40 41 42 43 44 45 46 48 49 53 56 57 58 59 60 61 62 64 65 66 67 68 
RUUUWSUTSVM 14120 11
0 1 2 3 4 5 
TTTTUTTSVUTUSQPK 14121 16
3 4 7 8 9 10 
RUUTUUTTSPRRTTTRSTSTTRSTTTSSQRSTTQSQPRS 14122 39
0 4 5 9 15 24 27 28 31 32 33 
TUSVUTUWVTUTUUV 14123 15
0 1 2 3 4 5 6 7 
TPUPVSTSVTM 14124 11
0 1 2 3 5 
OSSRTTRVSRVSVTWTTUTSSP 14125 22
0 4 5 6 7 8 9 10 11 12 13 14 16 
SOTSQVTUSVM 14126 11
0 1 3 5 
UUT 14127 3

PTSQTWUTUUURQUSF 14128 16
0 1 3 4 5 6 8 9 10 
SRVTUQTUSUG 14129 11
0 1 2 3 4 5 
RQSUTUSTWSSUTSTSTTRSURTSD 14130 25
0 1 2 3 4 5 6 7 8 9 10 11 12 13 14 15 16 17 18 19 
OSVPQUQTQSTQSTTSRSTRURRT 14131 24
0 3 4 5 9 12 17 18 
SSTUUTTVURTK 14132 12
6 
NSTSTRTRTRVTSTVTP 14133 17
0 4 7 8 
TTSTVTTSTU 14134 10
1 2 4 
VSUSSUSU 14135 8
0 1 2 
SUPSSSRVSSQSWRI 14136 15
0 2 3 4 5 6 7 8 9 
RTSUVSWSSUQTRVTQSTU 14137 19
1 2 3 4 5 6 7 8 9 10 11 12 13 
TQRUSSTVRUQSTPRSRSPSSN 14138 22
0 1 2 3 4 5 6 7 8 9 10 11 12 13 14 15 16 
QSTTSQSTTRRQTRTSRRRWTSR 14139 23
0 2 3 5 6 7 8 9 11 12 13 14 15 16 17 
NSWRSTRUTTUUTRTSRTN 14140 19
0 1 2 3 4 10 11 13 
QRRSVSTSRURSRSRWUTQQSQUPTSVPRQPQPQQTQSQVUA 14141 42
0 1 2 3 4 5 6 7 8 9 10 11 12 13 14 15 16 17 18 19 20 21 22 23 24 25 26 27 28 29 30 31 32 33 34 35 36 
RRQPSTNNRS 14142 10
0 1 2 3 4 
TRTTSTO 14143 7
1 
RUVUSSTUTPTTTVVTUTSUVUUWUUSVRUTR 14144 32
0 1 2 4 5 6 7 8 9 10 12 14 15 17 18 19 20 21 22 23 25 26 
UWWTUSUQTSRRV 14145 13
0 1 2 3 4 5 6 7 
RTSTR 14146 5

TUUUURTPQSRTQRRVTTUSRPTSTUUSSTRUUTV 14147 35
0 1 2 3 4 5 6 7 8 9 10 11 12 13 14 15 16 17 18 19 20 21 23 24 26 27 28 
RSUUSSTVUUQRTSU 14148 15
0 1 4 5 8 9 
RQSQTTTSVRUT 14149 12
0 1 2 3 4 5 6 
WWQTTQTQURTTRTTRSTQSUTTRU 14150 25
0 1 2 3 4 5 6 7 10 11 12 13 14 15 16 17 18 19 
M 14151 1

SSRS 14152 4

LLPB 14153 4

R 14154 1

MPURSQPQROTM 14155 12
0 1 2 3 4 5 6 
SUTWURSTUS 14156 10
0 1 2 3 
SRSPTTTWSORSTQQTTUTTSTTURQTTTQSRTQRT 14157 36
0 1 2 3 4 5 6 7 8 9 10 11 12 13 14 22 23 24 26 27 28 29 30 
SRTTUSRRSUQSQRTVUTUSTUTUVUUTSTTTUTUUTRTUTUTTURUUTI 14158 50
1 2 5 6 7 8 9 10 11 12 13 14 15 19 21 22 23 24 26 27 32 33 34 35 36 37 42 43 44 
RTTTTS 14159 6
0 
TTVVUSRRSSRSSSSSVSTUUSRRTSST 14160 28
4 11 12 15 16 19 20 21 
TSQUTUSTUURSTR 14161 14
1 6 
TPUWSUUVUSQTNTRS 14162 16
0 1 2 3 4 5 6 7 8 9 10 
STTTSTUSPUTSSWSSQRTSSRQSTUTSUSSS 14163 32
3 4 5 6 7 8 9 10 11 12 13 16 21 22 25 
MSUVTUVUVU 14164 10
0 1 2 3 4 
SWWB 14165 4

PTPRSSTQSSUVUUTTSUQUTTTUSRTQRRTURQPRRSSSQSVTQS 14166 46
0 1 2 3 4 5 6 7 8 9 11 14 16 17 22 23 24 25 26 27 28 29 30 31 32 33 34 36 37 38 39 40 
RRT 14167 3

QVUTTSTURTR 14168 11
0 1 2 3 4 5 
TSRWTTSUUTSUS 14169 13
0 1 2 
UURSURRRTSTQST 14170 14
1 3 4 6 7 8 
TUURSUT 14171 7
0 1 
RRWQVG 14172 6
0 
VTVSTUUTTVTUTSVTURVUTSTTRSRQQRRWSQTUSSVSTTRRTSUVTUTUSWSUURUVTSVTTW 14173 66
7 9 10 11 12 15 16 23 26 27 28 29 30 31 32 33 35 36 37 41 42 47 48 49 50 51 52 54 58 60 
RTSTSTSQXTTVVST 14174 15
0 2 3 4 5 6 7 8 9 
STSSUVTWTT 14175 10
0 2 3 4 
RVVTQUSRWRUTQ 14176 13
0 1 2 3 4 5 6 7 
UTUSQW 14177 6
0 
SST 14178 3

PUQTUTSSTRSUSTVG 14179 16
0 1 2 4 5 6 7 8 9 10 
QSQTSSSSQQRTTSPQRRTSTRUTQ 14180 25
0 4 5 6 7 8 9 10 11 12 13 14 15 16 17 19 
RRUU 14181 4

RSTSTTTVB 14182 9
3 
TRRSRRVR 14183 8
1 2 
TQROQQSTTSTVPRRVUC 14184 18
0 1 2 3 7 8 9 10 11 12 
UXSWUUTZURTRSVTH 14185 16
0 1 2 3 4 5 6 7 8 9 10 
TSRSSUQUUTU 14186 11
1 2 3 5 
UOPPRUTRNOPSUPRO 14187 16
0 1 2 3 4 5 6 7 8 9 10 
QURRSTQS 14188 8
0 1 2 
QQQTXUTVUUTT 14189 12
0 1 2 3 4 5 6 
MN 14190 2

RUTUU 14191 5

UTU 14192 3

OVUSU 14193 5

TTTWSRTUTVTQSRSC 14194 16
0 1 2 3 5 6 9 10 
TRQQQQQQPSRQRRRQS 14195 17
4 5 6 7 8 9 10 11 
URUWUURRQUUUTURTTSTSTURSUTSSUUWSW 14196 33
0 1 2 3 4 5 6 7 8 9 10 11 12 14 15 16 17 18 19 20 21 22 23 25 26 27 
SSTSTWQUSRR 14197 11
0 1 2 3 4 5 
SVSTTSSSRTTSTUQUUUSRSTSSTURTUSUQSUVSUSRTUTUSR 14198 45
1 4 9 10 11 12 13 22 24 25 28 29 30 31 33 34 37 
PUTVVTVURV 14199 10
0 1 2 3 4 
SQSS 14200 4

UTTJ 14201 4

QTUTTRRPVRSVUSSSUTURTQSTTQPTTWRPSR 14202 34
0 1 2 3 4 5 6 7 8 11 14 15 16 17 18 19 20 21 22 23 24 25 26 27 28 
RSSVTUTUUURTUWWUUUVUVTVWUUUSUTQ 14203 31
0 1 2 5 6 7 8 9 10 11 12 15 16 17 18 19 20 21 22 23 24 25 
STSUVUUUVSTURUUB 14204 16
4 7 8 10 
QSUUVTTTUVUTUVUUTUUUUQRWTWSUWTSTTVSWTF 14205 38
0 8 13 16 17 18 19 20 21 22 23 25 27 28 30 31 32 
SSTTUTUSTTURTRQTSQRVTSUURPSTF 14206 29
0 1 6 7 8 9 10 11 12 13 14 15 16 17 18 19 20 21 22 23 
SUR 14207 3

TSUSUSTUTTUTRRSQSSYI 14208 20
2 8 9 10 13 14 
QUQUTVSSTPVRSSTU 14209 16
0 1 2 3 4 5 6 7 8 9 10 
NUVRSWRPSTSRSQTSTURRUO 14210 22
0 1 2 3 4 5 6 7 8 11 12 13 14 16 
UUTSQTTSUSUSUUWRQL 14211 18
0 2 3 4 5 9 10 11 12 
SXUTSUUUTWW 14212 11
0 1 2 3 4 5 
VTURSRSSSRST 14213 12
0 
RTSSSQSTPRTTUSUSTTPPRQOOQRQVRSSQPRRSROOSS 14214 41
2 3 4 5 8 12 13 14 15 16 17 18 19 20 21 22 23 25 26 27 30 32 33 34 35 
TTTVTTUV 14215 8
0 1 2 
ORWTTWVSRRUUUYUQTRUO 14216 20
0 1 2 4 5 6 7 8 9 10 11 12 13 14 
SRQT 14217 4

TTVSTTT 14218 7
0 
UVUVUSSSPTWTXRUQSTSSUT 14219 22
3 4 5 6 7 8 9 10 11 12 13 14 15 
UTSRT 14220 5

QRUVTUSSTRQUTSTRTUUUUTVK 14221 24
0 1 3 5 10 11 12 14 15 18 
UTSSTUUTUS 14222 10
0 1 2 3 4 
TTVUTTSU 14223 8

UURSU 14224 5

OOTSURSSSTURRB 14225 14
0 1 6 7 8 
UTS 14226 3

PTPUPVSTVPRUUSSUUM 14227 18
0 1 2 3 4 5 6 7 8 12 
QRRPPSQNPUTTTTSSTTUTUSRTURTS 14228 28
0 1 2 3 4 5 6 7 8 15 17 20 
RXVTTRUTSSUTRTSVUSR 14229 19
0 1 2 4 9 10 11 12 13 
USV 14230 3

QVUVVSTUTTUJ 14231 12
0 1 6 
SWRTSSQSQQR 14232 11
0 1 2 5 
UTVTUTUUURB 14233 11
3 4 5 
PRROPRQQRRSRTVSTUWTRRRVTUTURTTQSTTSUT 14234 37
0 2 3 7 8 9 11 12 13 14 15 16 17 18 19 20 21 22 25 28 30 
NRQRRO 14235 6
0 
TUTUUUVUUUT 14236 11
4 
TVSST 14237 5

QRTTUTUUVTUR 14238 12
0 3 6 
TUUT 14239 4

PSTTVSTTVRUVWV 14240 14
0 3 4 5 6 7 8 
SRVTTSR 14241 7
1 
QTOTQRRTQSSSUUSQSRTRTSPSRSRSUSSRTRTUTTTWC 14242 41
0 1 2 3 4 5 6 7 8 9 11 13 18 19 20 21 22 31 34 35 
QUUB 14243 4

TUSRPUG 14244 7
0 1 
QSQSTTVQVI 14245 10
0 1 2 3 4 
SVSRSVVTTSRRRPRRTQRPQSMJNSPRPQRSSSRTRUSURTT 14246 43
0 1 2 3 8 9 10 11 12 13 15 16 17 18 19 20 21 22 23 24 25 28 29 31 32 33 34 35 36 
OUWWTSQ 14247 7
0 1 
TQTUUSTUTVVTSUQTSTSUR 14248 21
0 14 15 
ORSVUSUQSVTWR 14249 13
0 1 3 4 6 7 
STTQORUPPQSRQQQSRSSSRVTTU 14250 25
0 1 2 3 4 5 6 7 8 11 12 16 
VSPTQ 14251 5

TRTQ 14252 4

TPST 14253 4

TSUN 14254 4

SVUSUTSM 14255 8
1 2 
URTRUPUUUUSRRTTQ 14256 16
0 1 2 3 4 5 7 8 9 10 
RWTTVVURRVG 14257 11
0 1 2 3 4 5 
TSUTSPQQF 14258 9
0 1 2 3 
QSSTSQSSRU 14259 10
0 1 2 4 
TPSRRUSP 14260 8
0 1 2 
SQRRTQSSQTTSRTRTRQQRORSSQRQVRRSRC 14261 33
1 2 3 4 8 9 10 11 12 13 14 15 16 17 18 19 20 21 22 23 24 25 26 27 
UTQQQQT 14262 7

PPURRTSTSTTTSRSVVSON 14263 20
0 1 2 3 4 6 7 8 10 11 12 13 14 
PTRQS 14264 5

RSRRN 14265 5

PTVT 14266 4

TU 14267 2

QRUSRRSRRTSTSSSSSUSSUQSRSTSSRQSTRRSRQSPSUTRUVTP 14268 47
0 1 2 3 4 6 7 8 10 14 15 16 17 18 19 20 21 23 24 26 27 30 31 32 33 34 35 36 37 38 39 40 41 
WVTTTTSVTTH 14269 11
0 5 
TSPSSTQRUPQPSQRSTRSQO 14270 21
0 1 2 3 4 5 6 7 8 9 10 11 12 13 14 15 
RVSRRTRPVWSUTR 14271 14
0 1 2 3 4 5 6 7 8 
UVVU 14272 4

STUS 14273 4

SSVRTRTSQ 14274 9
0 1 2 
QTSRTUTUSPPQ 14275 12
0 1 3 5 6 
UUSTTURSQSTRQSPOSPQUSQRRUWN 14276 27
3 4 6 7 9 10 11 12 13 14 15 16 17 19 20 21 
PVUURTVUSWTP 14277 12
0 1 2 3 4 5 6 
TTVURURQPQTTL 14278 13
0 1 2 3 4 5 6 7 
TWU 14279 3

TSSUTRTSVWTPTQRSUUN 14280 19
2 3 4 5 6 7 8 9 10 11 12 13 
UUSQRSSTUUSUSVQSSTQSSSTSUTS 14281 27
0 1 7 8 9 10 11 12 13 15 17 18 
VTUUTUTTSVU 14282 11
4 
QSTUQRVSRPTTWTUSTSTTTUUSQTRTUSUVVTVTR 14283 37
0 1 2 3 4 5 6 7 8 9 10 11 12 13 14 17 18 19 20 21 22 23 24 25 26 27 28 29 30 31 
RUWVT 14284 5

TRUTTSTTVTVTST 14285 14
5 7 8 
MVVTWPSTSSTSTTSTURQURQSPTSSRSQROPQSPSTQQTSNTRRRRTSSTRUSTSTRRTQUSTRSTSRRTSSSPOSSSU 14286 81
0 1 2 3 4 5 8 12 13 14 15 16 17 18 19 20 21 23 24 26 27 28 29 30 31 32 33 34 35 37 38 39 40 41 42 44 46 48 49 51 52 54 55 56 58 59 60 61 69 70 71 72 73 74 75 
TTT 14287 3

RRVWUSUQSTRSSTTVTQUUTUTTTVXSSJ 14288 30
0 1 2 3 5 7 9 11 13 14 15 16 17 18 21 22 23 24 
PSRSVSSUUVRVRSSUO 14289 17
0 1 2 4 5 7 8 9 10 11 
UTTTSURRTSTTTSQSRUSSTS 14290 22
2 3 4 5 12 13 14 15 16 
TUUQVUTSTT 14291 10
0 1 2 3 4 
SUQTUSSRQSUTRSRRTRSUTSSUS 14292 25
0 1 2 3 4 5 6 7 8 9 10 14 15 16 19 
RUVRT 14293 5

TSL 14294 3

TUUTVUQ 14295 7
0 1 
URSPSTQQRRPQQRRSQSPSPQTPSS 14296 26
0 1 2 3 5 6 7 8 9 10 11 12 13 14 15 16 17 18 19 20 
TTVRSRU 14297 7
0 1 
STUVTUSUVSJ 14298 11
4 5 
VVTUTVVURTWUUL 14299 14
0 1 2 5 6 7 8 
RQTQRQQPTTOUTTRUSTTTTU 14300 22
0 1 2 3 4 5 6 7 8 9 12 13 
RUNTV 14301 5

QSVS 14302 4

UURTQSVSTUU 14303 11
0 1 2 3 5 
TWVSWTUUURN 14304 11
0 1 2 3 4 5 
SSSSSTVVSRTVRSTF 14305 16
1 2 3 4 6 7 8 9 10 
OTRSUVSUSUURVVVTSUQTTS 14306 22
0 1 2 3 6 7 8 9 10 12 15 
TTVWTXTUUTU 14307 11
0 1 2 3 4 5 
QTUVUVWRVTSQUTRTS 14308 17
0 2 3 4 5 6 7 8 9 10 
RTWUVTVRPTSU 14309 12
0 1 2 3 4 5 6 
SSRQQRSTX 14310 9
0 1 2 3 
ST 14311 2

RVUVUQSTTWVTM 14312 13
0 1 2 3 4 5 7 
RSTSQQQTSSVURTVP 14313 16
0 2 3 4 5 6 7 10 
TSSTSQRSSTL 14314 11
0 3 5 
TVSTWVM 14315 7
0 1 
PUPUVRM 14316 7
0 1 
TSS 14317 3

QTRSRSRVSSTR 14318 12
0 5 6 
STTRSSRSSVTTURTUTR 14319 18
1 2 4 5 8 9 12 
RSTRSTRVVUUVUTWTXUUS 14320 20
0 1 2 3 7 8 9 10 11 12 13 14 
UVRRSTSSSTSVSTSUTTTSRSRSSVVSQTSUSRSSTUSVSQTQSSTTSSQRSSSB 14321 56
0 1 8 9 10 11 17 18 19 20 21 24 25 26 27 28 34 35 36 37 38 39 40 41 48 49 50 
RUSTUR 14322 6

LVVUUUQTSSN 14323 11
0 1 2 3 4 5 
TSTUURRRSRRT 14324 12
2 3 
SRRSRTPRSSRQQQRQRRTVVR 14325 22
0 1 2 3 4 5 6 7 8 9 10 11 12 14 15 16 
RWUTSTUUXUUSTVTTQTTPTVTTURUUTSUUTWS 14326 35
0 1 3 4 5 6 7 8 11 12 14 15 16 17 18 19 28 29 
UTPTVTUUTTRU 14327 12
0 1 
TRPPTTPQPQSRSRTRVPQRRQRRSTRRSRSSTWTVUUTTSTSSRRQQPSQSSTRUUTRSRP 14328 62
0 1 2 3 4 5 6 7 8 11 12 13 14 15 16 17 18 19 20 21 24 27 28 29 31 33 34 39 41 42 43 44 45 46 47 48 49 50 52 53 54 55 56 
QWXRVUUTVVV 14329 11
0 1 2 3 
SRQOROUWSP 14330 10
0 1 2 3 4 
QTQSUVTUVUSTTUWRUVSO 14331 20
0 1 2 10 11 12 13 14 
STVSUUUTRTSTRTRRPUSQQXP 14332 23
0 1 2 3 4 5 6 7 8 9 10 11 12 13 14 15 16 17 
STUUUUQOUSTT 14333 12
1 2 3 4 5 6 
TWTUTTRUSUVS 14334 12
0 3 5 6 
SSRSF 14335 5

SR 14336 2

WTSVVTVUUYV 14337 11
0 1 2 3 4 5 
QURRRVVTUTVVTSRTUSP 14338 19
0 1 2 3 4 5 6 7 9 10 11 12 13 
PUVVVTRRF 14339 9
0 1 2 3 
TUQSUUTVRUUUQRUUTTSSC 14340 21
2 3 4 5 6 7 8 9 10 11 12 15 
SUVTUSSR 14341 8
0 1 2 
WUUWVWUVVWRR 14342 12
0 1 2 3 4 5 6 
UUTQSOVSUWWWUUSVUSU 14343 19
0 1 2 3 4 5 6 7 8 9 10 11 
RTWRVTUTRRWURTUTTRVSSTVTTTQSTRV 14344 31
0 1 2 3 4 5 6 7 8 9 10 12 15 16 17 18 20 21 22 25 
QQTTSTUUUTTUB 14345 13
0 1 2 3 4 7 
QUUTTS 14346 6
0 
RUTTSRR 14347 7
0 1 
OSUOPTVVUUORNSUTUTRRPOSTQ 14348 25
0 1 2 3 4 5 6 7 8 9 10 11 12 14 15 16 17 18 19 
RXVVTV 14349 6
0 
UTSTC 14350 5

UTTQSQPQ 14351 8
2 
QSUVTSTSTTQD 14352 12
0 6 
USURRTSSPRSTRSJ 14353 15
0 3 4 5 6 7 8 9 
VU 14354 2

TVD 14355 3

RWRRVSF 14356 7
0 1 
TRTSRSURRSUTSRRV 14357 16
3 4 5 6 7 9 10 
NRTTURSUTRUTTQPTVSSRY 14358 21
0 3 5 6 8 10 11 12 13 14 15 
QSTSTTVSUT 14359 10
0 
SRTTTSVUSRPTTTRTRSUTUVUSRV 14360 26
1 2 3 4 5 6 7 8 9 10 12 13 14 15 16 17 18 19 20 
UPTT 14361 4

QVSRTVSTSTR 14362 11
0 1 3 4 5 
TUTSTSSWTTVTSR 14363 14
7 
RTSM 14364 4

SSVUTTUSWWST 14365 12
0 2 3 4 5 6 
TNPQOMOTRSTTU 14366 13
0 1 2 3 4 5 6 7 
TUL 14367 3

UUTVSUVTSRTRSUTS 14368 16
1 2 4 5 6 9 
TSQRQSQQRQSRQTTTSSRQSRTTOPQQQQPORRQOOPQRQQPRPTPOQQPSWUTSUUPJ 14369 60
0 1 2 3 4 5 10 12 14 15 16 17 18 19 20 21 22 23 24 25 26 27 28 29 30 31 32 33 34 35 39 40 41 42 43 44 45 46 47 48 49 50 51 52 53 54 
SSRUUTUUVUWUUWO 14370 15
0 1 2 3 4 5 6 7 8 9 
TVSTUUQSTRVRUUVWI 14371 17
0 1 2 3 4 5 6 7 11 
PNNSRRTSTSVSTU 14372 14
0 1 2 5 
RRROPSUSQ 14373 9
0 1 2 3 
URTVTSTTURTVRTU 14374 15
0 1 2 6 7 9 
USUSVUQSQUTUSUSTQTSK 14375 20
0 1 2 3 4 5 6 7 8 10 11 12 13 14 
SUUSQTSVURRPRQUPRSRPQRPORRSSVSVTK 14376 33
0 2 4 5 6 7 8 10 11 12 14 15 16 17 18 19 20 21 22 23 25 26 27 
RSRRTTQRK 14377 9
0 1 2 3 
OQROPQPPSQQR 14378 12
0 1 2 3 4 5 6 
PVTTSSTUTTSTRSSURSQTVUUUWWSTQSVVRPSSSRSUTSQSVTUTN 14379 49
0 8 12 13 14 15 16 18 20 21 23 24 25 26 27 28 29 30 31 32 33 36 37 38 40 41 42 43 
TUQUUR 14380 6
0 
RTQSTRUTTSTSL 14381 13
0 1 2 4 5 6 7 
QRTWTUSRTSRSRSQSRUVVUWC 14382 23
0 2 3 4 5 9 12 13 14 16 17 
SVTRWTURTUUSSK 14383 14
0 1 2 3 4 8 
STUTTWUWXVUSTSTUUVTRTRRTQURTWTUUTU 14384 34
1 2 3 4 5 6 7 8 16 19 21 22 23 24 25 26 
SSTTSUTSRRRTRTRSQ 14385 17
4 5 6 7 8 9 10 11 
VSTTSQTTTTUTUSRRQSSRQH 14386 22
0 4 10 14 15 16 
RUTQSUUURTRRUTURRUTSP 14387 21
0 1 2 3 4 5 6 7 8 9 10 11 12 13 14 15 
QUH 14388 3

STSUTTXSTTTTQUU 14389 15
1 2 3 4 5 6 7 9 
TQUVUTVQVVVTTUUUSUUTUUVTSTTSUUUUUVRUSRRQRQUTSRH 14390 47
0 1 2 3 4 5 6 7 8 9 10 12 19 22 28 29 30 31 32 33 34 35 37 38 39 40 41 
RTUT 14391 4

RPTUOUTRRRT 14392 11
0 1 2 3 4 5 
RRQSUUVTSQUTUVTVTTK 14393 19
0 1 2 3 4 5 6 7 8 9 10 11 12 13 
QSWRTUSVTSRSRUG 14394 15
0 1 2 3 5 6 7 9 
TSSQQ 14395 5

TTUVE 14396 5

RUUTURTTRUSPRRE 14397 15
0 1 2 3 4 5 6 7 9 
U 14398 1

UQSSPTVTWSUQRQSUTVUTTTUF 14399 24
0 1 2 3 4 5 6 7 8 9 10 11 12 13 18 
SSVSSRPPPQPQ 14400 12
0 1 2 4 
SRSSTTQTU 14401 9
3 
QVWVTSTUSUTTSS 14402 14
0 1 2 6 
SUVRVVW 14403 7
0 1 
MSRURTRTUSSUL 14404 13
0 1 2 3 4 5 6 7 
UUM 14405 3

WSVVSVRU 14406 8
0 1 2 
TSTPVTTTQUVSUTTWUTSTSSTSR 14407 25
0 1 3 4 7 9 10 11 12 13 14 15 16 17 19 
QRUPTRTQSSTS 14408 12
0 1 2 3 5 
QUTSRURTTSRTRSH 14409 15
0 1 2 4 5 8 9 
QXTUTTSXSUUSVVUUSUTVUUUTUSUTRSSK 14410 32
0 1 2 3 4 5 6 7 9 12 15 16 18 19 24 25 26 
UVQTTTSSSSSTQSVSVURRRRUQRWTURTUVSTS 14411 35
0 1 7 8 9 10 11 13 14 15 18 19 20 21 22 23 24 25 26 27 28 
TTURUUTSRURS 14412 12
2 5 6 
TUSTTTUVUPV 14413 11
4 5 
TVVQTTWSRWUQRUVQ 14414 16
0 1 2 3 4 5 6 7 8 9 10 
QRUUTVQ 14415 7
0 1 
RTUVWVRSNOOQQSRSQ 14416 17
0 1 2 3 4 5 6 7 8 9 10 
SSUS 14417 4

UPTSSUWVWVVONOOONOOOONNMNL 14418 26
0 1 2 3 4 5 6 7 8 9 10 11 12 13 14 15 16 17 18 19 20 
USSRSTQSURURPSTRPSRRTTTRUTTUSSUS 14419 32
3 5 6 7 8 9 10 11 12 13 14 15 16 18 19 26 
TVURSSWVTRN 14420 11
1 2 3 4 5 
PVXTTTVSSTP 14421 11
0 1 2 3 5 
SUSTUWRTTVVTU 14422 13
0 1 2 3 4 5 
RRUSRURPT 14423 9
0 1 2 3 
SSTVUSRSRTSTTSVVR 14424 17
0 1 2 3 4 6 9 11 
RTTSSU 14425 6
0 
SSQRSTSRP 14426 9
0 1 2 3 
ORRUUTSTQTVT 14427 12
0 1 4 6 
UST 14428 3

QSSTSPRSSUURSS 14429 14
0 2 3 
PVUVUTVSTVTXG 14430 13
1 2 3 4 5 6 7 
TUUSUSQPSURQTTRS 14431 16
0 1 2 3 4 5 6 7 8 9 10 
QPUSWTUVSVVTTTRI 14432 16
0 1 2 3 4 5 6 7 10 
VVSO 14433 4

TVSRRURSRU 14434 10
0 1 2 4 
RTSRSUTTUU 14435 10
0 1 2 3 
RROVTTTUTVUTUTUTUT 14436 18
0 1 2 4 5 6 10 11 12 
SUSSUVRUUS 14437 10
0 1 2 4 
TT 14438 2

QUQVTTSRTTUSRUVTPVD 14439 19
0 1 2 3 4 5 6 7 8 9 10 11 12 13 
UVUUTUSSSQOQSSSSRN 14440 18
0 4 5 6 7 8 9 10 11 12 
TSTQRPTRUT 14441 10
0 1 2 3 4 
TQ 14442 2

SSRUUVG 14443 7
0 1 
QWVS 14444 4

USTTQ 14445 5

RTPSRUUVUUPRSSPSRTQTSRURUJ 14446 26
0 1 2 3 4 5 6 7 8 9 10 12 13 14 17 18 19 20 
PVUTUUUTWTP 14447 11
0 3 5 
RSQTTSQTRTTC 14448 12
0 1 2 3 4 5 6 
NSTTVVSVSUTSUTRSUSSTVNL 14449 23
0 3 4 5 12 15 16 17 
QSSTUTUTSN 14450 10
4 
TQTR 14451 4

TRRQ 14452 4

TSK 14453 3

QUTQ 14454 4

RSRNVVTRUSTTRSSTSTSSSSN 14455 23
0 1 2 3 4 5 7 8 17 
SSVSVUSURUSS 14456 12
0 1 2 3 4 5 
TTRQSRSQSTRJ 14457 12
2 5 6 
QNRTQSPRUPRR 14458 12
0 1 3 4 5 6 
PQPR 14459 4

PQSSUWVUSTUTTUTVUUQOQPTRRUURTRRS 14460 32
0 1 2 3 4 5 6 7 10 12 13 14 15 16 17 18 19 20 21 22 24 25 26 
QPPSQTSSPPQRSRVSRSSRURRTRQRRQSPRURQQSQQRSSPTQRQ 14461 47
0 1 2 3 4 5 6 7 8 9 10 11 12 13 14 15 16 17 19 20 23 25 26 27 28 29 30 31 32 33 36 37 38 39 40 41 
TRTTRTN 14462 7
1 
USUVUUUTUU 14463 10
0 
STTTTTQSRSWTSTTRTSVQSVSUSUTTUSVSTRSSTUSUUUSRWS 14464 46
3 5 6 8 9 10 14 15 16 17 18 26 28 29 30 32 33 34 39 40 
SRSST 14465 5

RSPTUTUSSSTTRSTUA 14466 17
0 1 2 3 10 11 
UWUS 14467 4

SSWPG 14468 5

UURTUSVWTTSSO 14469 13
1 2 7 
STWTSVTUPVUVL 14470 13
0 1 2 4 5 6 7 
SVTTTQSRUTRRS 14471 13
0 1 2 3 4 5 6 7 
RJNPOQROSKOUUPSSC 14472 17
0 1 2 3 4 5 6 7 8 9 10 11 
USUTUSTTURWSUTSSRRURTSQQUSUPSSSSQRSSSSVRRRSTRUVVRRPSQQORRRVSTSSVTURVSSSVVVTVWP 14473 78
5 6 7 8 9 10 14 15 16 17 18 19 21 22 23 24 25 26 27 28 34 35 36 37 38 40 41 43 44 45 46 47 48 49 50 51 52 53 54 55 56 57 58 59 60 62 63 64 65 66 67 68 69 70 71 72 
TRQTUTT 14474 7
0 
PRUTTSVVRTTUSTP 14475 15
0 3 6 7 9 
VSSUTTSSR 14476 9
3 
PWTTTUVUSSJ 14477 11
0 1 5 
RQQSD 14478 5

SSRSUTSRSVUTTRT 14479 15
4 5 6 7 8 9 
STSUSQUN 14480 8
0 1 2 
SSUTTUC 14481 7
1 
TRTTPUUTRL 14482 10
0 1 2 3 4 
STTT 14483 4

PTTTVC 14484 6
0 
STRVUTSVUTUSSRSTXTSUTTVVUUUVUSPVSTVVPTSUSUH 14485 43
0 1 2 6 7 9 10 11 12 13 14 15 16 17 18 21 22 25 26 27 28 29 30 31 32 33 34 35 36 37 
SSTU 14486 4

RTVTURRUSTTRSURTSUSTUWTUUTRS 14487 28
1 2 3 4 5 6 7 8 9 12 13 14 16 21 
PSUUTVVVRTRSTSUTQSTRTTTN 14488 24
0 1 3 4 5 6 7 8 9 11 12 13 14 15 16 18 
TSUUUR 14489 6

TUVUTTQSUSRTUSTSR 14490 17
2 4 5 6 7 8 9 
UUTE 14491 4

QURSUTSUQUSTB 14492 13
0 1 2 3 4 5 7 
SRSTTUUUSVVVRUUUUUVVTUTUUVUTUTUTURI 14493 35
0 4 5 8 9 10 18 20 29 
UTTSUS 14494 6

TQRTUSRTSURSSQSUTUVTSVWUQS 14495 26
0 2 3 4 5 6 7 9 10 11 13 14 15 16 17 18 19 20 
QRWUQTTUUQRTTF 14496 14
0 1 2 4 5 6 7 8 
TQOQQTSSTRPUTRQTVVS 14497 19
0 1 2 3 5 6 7 8 9 10 11 12 13 
QSTRPRB 14498 7
0 1 
SRQH 14499 4

TTSPSSSSRQ 14500 10
0 
USVTTTTWSUVUTUSUU 14501 17
2 4 5 6 7 10 
UQTTVUVWWXVVV 14502 13
1 2 3 4 5 6 7 
STRUUSP 14503 7
1 
VUUSTXUTVVUTXTSVTVTTURTTUTRSUS 14504 30
0 1 2 3 4 5 6 7 8 9 10 11 12 13 14 15 16 17 19 20 21 22 23 24 
PSSSRSSUTTT 14505 11
2 
RVVTUSTUTW 14506 10
0 1 4 
QVUTVTSSTVTT 14507 12
0 1 4 6 
VRRTQVTSQVTUTTWTVO 14508 18
0 1 2 3 4 5 6 7 8 9 10 11 12 
TRRRUPTTVORRUTRSRVSURUSRWUNTVXVQWWVUR 14509 37
0 1 2 3 4 5 6 7 8 9 10 11 12 13 14 15 16 17 18 19 20 21 22 23 24 25 26 27 28 29 30 31 
TTWUVRTVTH 14510 10
0 1 2 3 4 
QTTRTUUUSUUSTSTTUS 14511 18

TTC 14512 3

UUURWVTTVUW 14513 11
0 1 2 3 4 5 
POSTUPUVUWTSQURS 14514 16
0 1 2 3 4 5 6 7 8 9 10 
RRSTUB 14515 6
0 
QPNOSSWVTUTRPUTTVSVTTUTA 14516 24
0 1 2 3 4 5 6 7 8 9 10 11 12 16 17 18 
QTTSSRTSVTP 14517 11
0 5 
UVUXUVU 14518 7
0 1 
UUSUSUUUTTSK 14519 12
6 
QTTQSRTSSS 14520 10
0 
TUUTTSSTTTUUORSTSUQ 14521 19
1 2 7 8 9 10 11 12 13 
UTSWTTTSUQVTVU 14522 14
0 1 2 3 4 5 6 7 8 
SURUUSSRRT 14523 10
1 2 3 
RSSTVQSSSTSSTTR 14524 15
0 1 2 3 4 9 
QQVUQSRTTSSSRT 14525 14
0 1 2 5 8 
TTT 14526 3

TURTSP 14527 6
0 
SUUTVUVSSQUV 14528 12
3 4 5 6 
STUURPB 14529 7
0 1 
ORVUTSSTG 14530 9
0 2 3 
RRURRRRQQRRRUVSUVTTTTVUUXWRT 14531 28
0 1 2 5 6 7 8 9 10 12 13 18 19 20 21 22 
QRNRRRSSRUUUTUSTV 14532 17
0 1 2 11 
UUVUWURSTRD 14533 11
1 2 3 4 5 
SSTSTQVRSQ 14534 10
0 1 2 3 4 
SRTSRRTSI 14535 9
0 1 2 3 
SSTUTSQTTVRQQRQQSO 14536 18
0 1 2 3 4 5 6 7 8 9 12 
SRQSRSTVSSTRSRTUTVRUTUW 14537 23
0 1 2 3 4 5 6 7 8 10 11 14 15 16 17 
OTRRTSUURTTSWT 14538 14
0 3 4 7 8 
RNRRRTUUUR 14539 10
0 1 4 
OSQRTSTUUURP 14540 12
0 1 2 3 5 6 
STVSTSTUTUSSSTNRQQTU 14541 20
5 9 10 11 12 13 14 
STQRSVQSRRVSUVWVRA 14542 18
0 1 2 3 4 5 6 7 8 9 10 11 12 
USSTQTVVRTQTTSK 14543 15
1 2 3 4 5 7 8 9 
TTURQSTQG 14544 9
0 1 2 3 
SVSSURPS 14545 8
0 2 
RUTSX 14546 5

TSSUSSQTSTTRTTSTRVTQTSRSTRTTOTNR 14547 32
4 5 12 14 15 16 17 19 22 23 24 25 26 
VUURR 14548 5

STUSTURQSUQQSSTSTSRSUTUUUVTUWSSVVVVTC 14549 37
2 5 6 7 9 16 20 26 27 28 29 30 31 
USTSSSTQUOTSQUSSNRPR 14550 20
3 4 5 6 7 8 9 10 11 12 13 14 
U 14551 1

N 14552 1

J 14553 1

TRUS 14554 4

QR 14555 2

UG 14556 2

PU 14557 2

SURRS 14558 5

RUUWWTTTUTSP 14559 12
0 1 2 3 6 
QPRROPF 14560 7
0 1 
SVSSUG 14561 6
0 
URURQTRTTUSS 14562 12
0 1 2 3 6 
USUTQSVTX 14563 9
0 1 2 3 
TPRSRSRSRUSRTRUTTTSSURSRRSSSORRTUQPSRSTSSRTTP 14564 45
0 1 4 6 10 20 23 24 25 26 27 28 29 30 31 32 33 34 36 39 
SSUUSSVSWSU 14565 11
1 2 3 4 5 
TSRTVSUND 14566 9
0 1 2 3 
NUUUSTSSUSUT 14567 12
0 1 
RRSTVD 14568 6
0 
SSVRSTUST 14569 9
0 1 2 
TTRSRTSVUVTQU 14570 13
0 1 2 3 4 7 
OTRSSVSRTTVTTVSSVT 14571 18
0 3 4 5 9 10 11 
RTUTRTSRM 14572 9
3 
TTSSTTSTTTRL 14573 12
6 
SURO 14574 4

RRRTSUS 14575 7
0 1 
SUQVURRU 14576 8
0 1 2 
RSSTSTUQTURUTTUT 14577 16
2 3 4 5 6 7 
SPTVVRQVTXRTSTSTTTRUS 14578 21
0 1 2 3 4 5 6 7 8 9 
TUVLTRRTROQQRQPSPQTOQRTQTTRTQQOPRMQUQ 14579 37
0 1 2 3 4 5 6 7 8 9 10 13 14 15 16 17 18 19 20 21 24 26 27 28 29 30 31 
OUSVTVSTTUUTT 14580 13
0 1 2 3 4 5 
TSVSVUTTSVD 14581 11
4 5 
RRQ 14582 3

SQSS 14583 4

UVRTSUSRTURUURTVTRSTQSUORSP 14584 27
0 1 5 6 7 9 10 11 12 13 15 16 17 18 19 20 21 
QSURUURTSTTSRTSRSURTRSNTUTTSSVQS 14585 32
0 1 2 3 4 11 14 15 16 17 18 19 20 21 22 25 26 
TUUSURT 14586 7

TTTTRWT 14587 7
0 1 
QRTWUTSTSVRSRVUUUTTTSST 14588 23
0 1 2 4 8 9 11 
SRUVVUSQTUTSSTRSTQSR 14589 20
1 3 4 
SOPQPPROPQPOQQQOQQQPOQ 14590 22
0 1 2 3 4 5 6 7 8 9 10 11 12 13 14 15 16 
RQQTSWQURS 14591 10
0 1 2 3 4 
RUVSRSQM 14592 8
0 1 2 
PVSTSPPMTVTRQTS 14593 15
0 1 2 3 4 5 6 7 8 9 
SQSSUUWTVTUVQVTRTUSP 14594 20
1 3 4 5 6 7 8 9 12 13 14 
QTQQSRUSRTURUSTSUUSTPUVTVUTSK 14595 29
0 8 9 10 11 15 16 17 18 19 20 22 23 
TSRTVOSRTVUUST 14596 14
0 1 2 3 4 5 6 7 8 
PRP 14597 3

SUTE 14598 4

SVSTTRUSUUTUSRRRQTUUSUVSSVRTSTSSPU 14599 34
0 1 2 3 4 5 8 9 10 11 12 13 14 15 16 18 19 20 21 22 25 26 27 28 
SRQTUQSUSUG 14600 11
0 2 3 4 5 
RSSTTTSSTQVSVUTWTUJ 14601 19
1 3 4 5 6 7 8 9 10 11 12 13 
OQSPQPTQQRPPPUPPPPQPQP 14602 22
0 1 2 3 4 5 6 7 8 9 10 11 12 13 14 15 16 
SUUTUTW 14603 7

TQVWTTVR 14604 8
0 1 2 
UUUUURSUUSRUTS 14605 14
0 1 4 5 6 7 8 
TRRTSTTPRTSTTSTRSSTQTTSQT 14606 25
2 3 4 5 6 7 11 12 14 15 16 17 19 
VUTSVVUUTTTSUS 14607 14
1 4 5 
PPQPO 14608 5

VRSUSSRVTU 14609 10
2 3 4 
TROUSRS 14610 7
0 1 
RSSURVSROTROPTSQPURTTRRSSQSUQPPQQSOPNTRSTQRSSUSRPSQUTSQTSSWTQTUVVVSUN 14611 69
1 2 3 4 5 6 7 8 9 10 11 12 13 14 15 16 17 20 24 25 26 27 28 29 30 31 32 33 34 35 36 37 40 42 43 44 45 46 47 48 49 50 51 52 53 55 56 57 58 60 61 62 63 
RWVRSVUTUSRPSVSSRUN 14612 19
0 1 2 3 5 6 7 8 9 10 11 12 13 
QTTUSVTSUTU 14613 11
0 1 2 3 4 5 
URSR 14614 4

RURTSSSUSRTTSUUUUSTTUVT 14615 23
0 5 8 9 16 
UVSTVVSUTQQSRS 14616 14
0 1 2 3 4 5 6 7 8 
QQRPPRTTSSVQTRSRRSSTPRSUTT 14617 26
1 2 3 4 6 7 8 9 10 11 14 15 16 18 19 20 
SVWSVRRRSRQ 14618 11
2 3 4 5 
SUXSUUTVRTO 14619 11
0 1 2 3 4 5 
QUTUTU 14620 6
0 
QTUVTS 14621 6

PTUV 14622 4

QTVSUQ 14623 6
0 
QSURQTUTTPSSRQTQT 14624 17
0 1 2 4 5 6 8 9 11 
QQRUTTTUUUUUSUTRVURURSVQTTSRQUSRRL 14625 34
0 11 13 14 15 16 17 18 19 20 22 23 28 
SSSTSRT 14626 7
1 
SSSUWWUVTQU 14627 11
0 1 2 3 4 5 
PVTTSVUTUSRRRVRQTTRTRURU 14628 24
0 1 2 3 4 5 6 7 8 9 10 11 12 13 14 15 16 17 18 
SUUTTTTSTTUSS 14629 13

RXTURQVTTURW 14630 12
0 1 2 3 4 5 6 
SRRRSQTSXU 14631 10
0 1 2 3 4 
TRUT 14632 4

OSTUSRSRRSG 14633 11
0 2 4 5 
UUL 14634 3

RTSTSUSUS 14635 9
3 
UVT 14636 3

QUQM 14637 4

QTSTWTTXRSK 14638 11
0 2 3 4 5 
RPUQTTVUWURRUURVRVVRVUUWSTUVUO 14639 30
0 1 2 3 4 5 6 7 8 9 10 11 12 13 14 15 16 17 18 19 20 21 22 23 24 
TUUTRTRRUSTH 14640 12
2 3 4 6 
TTTTTU 14641 6

SUSSUSTSUVRVQRTRUTUVRURSTTUVUU 14642 30
0 1 3 6 7 8 9 10 11 12 13 15 16 18 19 20 21 
RSTQRRSTSUSSTTV 14643 15
3 4 5 7 8 
PTTSUSTTSWSM 14644 12
0 1 2 3 4 5 6 
QRTYVTURSUWSSWX 14645 15
0 1 2 3 4 5 6 7 8 9 
USUSTWUVS 14646 9
0 2 3 
SVTRPSRRTRQURSVUTUUTS 14647 21
0 1 2 3 4 6 8 9 10 11 14 
RTUTSSTUTQTTTTSUTTRPTUSQRUTTTTUTUUTSUSSF 14648 40
0 1 2 3 4 5 6 7 9 11 14 15 16 17 18 19 20 21 22 23 24 25 26 27 28 29 30 32 33 34 
PSUSURUSNSSUTRQR 14649 16
1 2 3 4 5 6 7 8 
SUUSSQQRTPRRRTQRRSQSRQSSRTVPSVSSSNRPQPPSQURSVSPQRSURSSRTUUVPRTSUF 14650 65
0 1 2 4 5 6 7 8 9 10 11 12 13 15 16 20 21 22 23 24 25 26 27 28 29 30 31 32 33 34 35 36 37 38 39 40 41 42 43 44 46 47 48 51 52 53 54 55 56 57 58 59 
XRWR 14651 4

RTTO 14652 4

VVUYU 14653 5

SUVVTQ 14654 6
0 
TR 14655 2

TPUXSWSUTSQWNRQS 14656 16
0 1 2 3 4 5 6 7 8 9 10 
TUUUUSVTH 14657 9
3 
UTRSTRQPQT 14658 10
0 2 3 4 
VS 14659 2

RSUTSURUTUTSTRTTQSSRQTRTTVU 14660 27
0 1 2 3 4 5 6 7 8 9 10 11 12 13 14 15 16 17 18 19 20 21 
RSRSQPQVQTRPRPI 14661 15
0 1 2 3 4 5 6 7 8 9 
OSUTTUTTPTTRA 14662 13
0 3 5 6 7 
SSTTE 14663 5

QRTURVUTUR 14664 10
0 1 2 3 4 
VTTRUD 14665 6
0 
PTSSTUSRRTTTUSUTRTU 14666 19
0 1 3 4 9 10 11 12 13 
STUUUTTU 14667 8

STUUTU 14668 6

SRUTTVI 14669 7
1 
TSTSRL 14670 6
0 
UTSTM 14671 5

VRSSUUURTSTTRVTTRSSSQRUQTTTR 14672 28
0 2 6 8 9 10 11 18 19 20 22 
OOPRSSUTSRTTTTUURUVUTSTSSSUUSVV 14673 31
0 1 2 3 4 5 6 10 11 13 14 16 17 24 25 
TRTRSTUVTTTN 14674 12
0 1 2 3 4 6 
STSRSTUQSRRRWUTVJ 14675 17
2 3 5 6 7 8 9 10 11 
VRRSTTTTWTRRTUUJ 14676 16
4 5 6 7 8 10 
RRSQRVVTOPQPQ 14677 13
0 1 2 3 4 5 6 7 
TSTVSSRA 14678 8
0 2 
SSUUURTTVVRSTUWRQRPR 14679 20
0 2 3 4 5 6 7 8 9 10 11 12 13 14 
TTRSWTVV 14680 8
1 
UTTI 14681 4

POSRPRSUTQPTVUUURSTTTTSTUVUUTTUVQUTVVUTRUUUR 14682 44
0 1 2 3 4 5 7 8 9 10 11 12 13 22 27 28 29 30 32 
RSSRI 14683 5

PSRRTUSUUS 14684 10
0 
RUSRVQUTSSSSSUSTPUSQVRRQQVG 14685 27
0 1 2 4 5 6 8 10 11 12 13 16 17 18 19 20 21 
TQQUSTP 14686 7
0 1 
TVTUC 14687 5

SUUTVUI 14688 7
0 1 
SVTSTUUUSST 14689 11

SSUUTRSTTSTVTSTUTRRUTUS 14690 23
0 1 8 14 16 
RSQSXUTTWXTA 14691 12
0 1 2 3 4 5 6 
TSQSTRSSRTRTSTUXTUSRRUTTUVSQVVSSVSUUTTSUQTTUXSTUOTR 14692 51
0 1 2 3 6 10 11 12 13 14 15 16 17 18 19 20 21 23 24 25 26 27 28 29 30 31 36 39 40 41 42 43 44 45 
RTTTRUUQ 14693 8
0 2 
TVSTL 14694 5

UVVVUUUUN 14695 9
0 1 3 
TUUUTG 14696 6
0 
STQSSTUVSURUUURPSSSTUVQTTB 14697 26
0 1 2 3 4 5 6 7 8 9 10 11 12 13 14 15 16 17 18 19 20 
NULPQSQSSTRSSUUSS 14698 17
0 1 2 3 4 5 6 8 9 11 
USQTPTVUSSSQRTQTTUSRSQSTSTQRRUQS 14699 32
0 1 2 3 4 5 6 7 8 9 10 11 12 13 14 15 16 17 18 19 20 21 22 23 24 25 26 
STRWVTRUUSSF 14700 12
0 1 2 3 4 5 6 
TTUTUSRRRTSSQSTTSQQSJ 14701 21
1 3 4 5 7 8 13 14 15 
RVUUUSUSUVS 14702 11
0 4 5 
TRR 14703 3

UURUVTTTVUXUUWUUSVVTVVVURVVUUSTSWVUVSTTTTJ 14704 42
0 1 2 3 4 5 6 7 8 9 10 13 15 16 17 19 21 24 26 27 28 29 30 31 32 36 
STQORSQSUQTURSSVSSTG 14705 20
0 1 2 3 4 5 6 7 8 9 10 11 12 14 
XRSRW 14706 5

RQQQRRUQTTSSQRTUNPVTM 14707 21
0 1 2 3 4 5 7 8 9 10 11 12 13 14 15 
TTQSSSSQTRPPRPRPQQRQSSRRR 14708 25
0 1 4 5 6 7 8 9 10 11 13 14 15 16 17 18 19 
RTUSSTUSSV 14709 10
2 3 4 
RRSQSSPSSRQTRQPSSPQ 14710 19
0 1 2 3 4 5 6 7 8 9 10 11 12 13 
WVN 14711 3

TUUTTTUSWVTF 14712 12
3 4 5 6 
QVVTSM 14713 6
0 
STSSSS 14714 6

VUC 14715 3

QUTTSSVRWSPPQOTVSPUR 14716 20
0 1 2 3 4 5 6 7 8 9 10 11 12 13 14 
VUTTTSSUTQR 14717 11
0 3 4 5 
SPNTRRSVRVTRRTTUVSSRVTVTVQRT 14718 28
0 1 2 4 5 6 7 8 9 10 11 13 14 15 16 17 18 19 20 21 22 
RTU 14719 3

RQUTRSSPQ 14720 9
0 1 2 3 
TSWRQRQPRPPRRPQQQRRSQPRSRRRSSRTTRRRN 14721 36
0 1 2 3 4 5 6 7 8 9 10 14 16 17 21 26 28 29 30 
RTTSB 14722 5

SUTTUUTTUTTUJ 14723 13
1 2 3 5 6 7 
SSRTPQQPQPPPPRRQSTWTUF 14724 22
0 1 2 3 4 7 9 10 11 12 13 14 15 16 
QQRUU 14725 5

QUUTWTUUUTVRRTTTSRTUUE 14726 22
0 1 3 4 6 7 8 10 16 
SPRULLRVI 14727 9
0 1 2 3 
UPTVTSUP 14728 8
0 1 2 
PTTUTU 14729 6
0 
UVYTTP 14730 6
0 
TUTUTTTSRG 14731 10
4 
RTU 14732 3

PUUSTUUSTW 14733 10
0 
TUTUURSUTUTTTTST 14734 16
0 1 4 5 
POSUVRVUSVSS 14735 12
0 1 2 3 4 5 6 
VVSVRVSSTUN 14736 11
0 1 2 3 5 
SSS 14737 3

QUUTVT 14738 6
0 
SSSRRTRRSSRTRTVTR 14739 17
8 9 10 
TTVSVTVWYTW 14740 11
0 1 2 3 4 5 
TSTSQVTTUTURSTSRVRRTWRTTSQUTRTUSC 14741 33
0 1 2 4 11 13 14 15 16 19 20 21 22 23 24 26 27 
SSUUSK 14742 6
0 
QOUSSTSUTTT 14743 11
0 1 
QTTVTSSUSRUL 14744 12
5 6 
QSUUSTTTVTTTTQSM 14745 16
3 4 10 
SSSRQTTQURL 14746 11
1 2 3 4 5 
PUSUSTRUTD 14747 10
0 1 2 3 4 
PUVUWO 14748 6
0 
TNPUTSTRQRSRRVSRVWUTSVWTSD 14749 26
0 1 2 3 4 5 6 7 8 9 10 11 12 13 14 15 16 17 18 19 20 
SRVS 14750 4

N 14751 1

SSTTWTSTTL 14752 10
1 2 4 
QRTRTUQQURRTSRTTRQRQSTSPSSSSRSSSRTRTTTUTVWTU 14753 44
0 1 2 3 4 5 6 7 8 9 10 11 12 13 14 15 16 18 19 20 25 26 28 30 36 37 38 
RRRVSSTSTTUTUVUTWSUTUS 14754 22
0 1 2 3 4 5 6 7 8 9 10 11 12 13 14 15 16 
WVTTUUTUTUU 14755 11
0 
TU 14756 2

TSQUT 14757 5

STSSSRTSV 14758 9
3 
UQTSRRQUSRRQPE 14759 14
0 1 2 4 5 6 7 8 
UWSUVG 14760 6
0 
SRORTRUROQTSTRSQSQS 14761 19
0 1 2 3 4 5 6 7 8 9 10 11 12 13 
PQPQPTQUTTRRF 14762 13
0 1 2 3 4 5 7 
RQQSTTUTRVQTVWH 14763 15
0 1 2 3 5 6 7 8 9 
SSSVUUSSUTSTRSQSTSVTSTRSRXUTTVU 14764 31
1 3 5 8 10 12 14 17 18 20 21 22 23 24 25 
UTQQQTWUQUTTUSSSTRSSSRRSTTSUQSRRTSUT 14765 36
0 1 2 3 4 5 6 7 8 11 12 13 15 16 20 23 26 30 
TMTTSVPTSUUU 14766 12
0 1 3 4 5 6 
TVUS 14767 4

RSSWSTTSSQTTTTVUG 14768 17
0 1 2 3 4 5 7 10 11 
RTSU 14769 4

RUSSUUTS 14770 8
0 
OURSUUUUSTUURB 14771 14
0 2 3 4 5 6 7 8 
TTUTSTWWTTUTTUTF 14772 16
1 2 3 4 5 6 10 
ORTUVUU 14773 7
0 1 
RSORPSSRSRQPTU 14774 14
0 1 2 3 4 5 6 7 8 
QTURVU 14775 6
0 
QSTQSTPSVRSTSSTL 14776 16
0 1 2 3 4 5 6 7 8 9 10 
RUQTRUUUTRTD 14777 12
0 1 2 3 6 
QSOSUVQTUTS 14778 11
0 1 2 3 4 5 
URVRUTSUTRTSUTQTSTVSS 14779 21
0 1 2 7 9 10 11 12 13 14 15 
SUURPSUSTQSSSSE 14780 15
1 2 3 4 6 7 8 9 
VVSTTSQRRRSP 14781 12
0 1 2 3 5 6 
UTSUSRSSSRRURPQ 14782 15
0 1 6 7 8 9 
SSUQUVQROR 14783 10
1 2 3 4 
SR 14784 2

UTVTW 14785 5

OUVVVVVSUSWTU 14786 13
0 1 2 5 6 7 
RTRUVURTRSUUSUVUUSVUVTUVTVTUUUVUUSVUUUUWVUUUVVUUVVVUVVUTTTRUTQJ 14787 63
0 2 3 4 5 6 7 9 10 17 18 19 22 23 24 34 35 36 37 38 39 40 45 46 48 49 52 53 56 57 
SSSUTSTRR 14788 9
3 
PSSTTUUTTQQTC 14789 13
0 5 6 7 
RTTQ 14790 4

SOTRSWTB 14791 8
0 1 2 
RPRQSSTRSTWSRVRTTUSVUTVSRSUSTWU 14792 31
0 1 3 5 6 7 8 9 10 11 12 19 24 25 
RUVUUWRRUSSTSL 14793 14
0 2 3 4 5 6 8 
SUSP 14794 4

RUURVUTVTSQUQWRVSSE 14795 19
0 4 5 6 7 8 9 10 11 12 13 
QSQTTTRUTR 14796 10
2 4 
SVSSTTTVVSRA 14797 12
0 4 5 6 
SRRSRSUTSTTVSRVQSTVUTTTSUTUSTWSTUQTV 14798 36
4 6 10 11 13 14 18 24 25 26 27 28 29 
QUUSTVTTVWOSSRQSSTRQSTQSSTUSTSSRTSRVSPTTVV 14799 42
0 2 3 4 5 6 7 8 9 10 11 12 13 14 16 17 18 19 21 22 23 24 25 26 27 30 31 32 33 34 35 36 
VUSTRTTVSSTWTVSUSRUVTSVSTUSUUSUUSSTTQXTQSRVSUQUTVQVSTSUUS 14800 57
4 6 7 9 10 11 14 15 16 17 18 19 26 27 28 30 31 32 33 34 35 36 37 38 39 40 41 42 43 44 45 46 47 48 49 50 
TUSUSUVTPTOUO 14801 13
0 1 2 3 4 5 6 7 
QRQRRUT 14802 7
0 
VOSSUUVSQSUSU 14803 13
0 1 2 3 4 5 6 7 
OSRSQQSTH 14804 9
0 1 2 3 
SRSQSSTSRRRRUPRQQRRSUSSTSSRRTRQRRTSUPSS 14805 39
0 2 7 8 9 10 11 12 13 15 17 22 26 27 28 30 32 33 
SQSS 14806 4

SSVQQVTUSUVVTS 14807 14
0 1 2 3 4 5 6 7 8 
SRVSTUUUTSSSQVTUTTURVSSUTT 14808 26
0 7 8 9 10 11 12 15 16 17 19 20 
TTUVQSWVWWWWUSWTSVVTVUG 14809 23
0 1 2 3 4 5 6 7 8 9 10 11 12 13 14 15 17 
STVTVUSUSTTI 14810 12
1 2 3 4 6 
SURQ 14811 4

SUUVQRRS 14812 8
0 1 2 
OTSTSSUVTU 14813 10
0 
SVUUWTUTUQSQ 14814 12
0 1 2 3 4 5 6 
SUTWTTVUTTUTTE 14815 14
0 1 2 3 4 5 6 7 8 
SSVSTWSSUTSTPSRRSQRRTQTRSUTQSSSSQTTSQSSQTSSRSQRUQSRRRRTSPSTSQSRSTRRVRRTRUSPURRQRSSRSQRUTSSRRUUSTSTVSVWSS 14816 104
0 1 2 4 5 8 9 10 11 12 13 14 15 17 20 21 22 26 27 31 32 36 37 38 39 41 42 44 45 46 47 51 52 53 55 56 57 58 59 62 64 65 66 67 69 70 71 72 73 75 76 80 81 83 84 87 93 94 95 96 97 98 
VRVRRRRSSTSPS 14817 13
0 1 2 
PRTSSTTXK 14818 9
0 2 3 
RRRQSTSVQSTVSSQP 14819 16
0 1 2 3 4 5 6 7 8 9 10 
TTSSU 14820 5

SUTVH 14821 5

TUQRTTTRWUSUTVTUUUS 14822 19
1 2 3 4 5 6 7 8 10 
TSQQRTTTTT 14823 10
0 1 2 
NOMTRPSSSVSRPPSOTUQTTTUUPPUTSPRRSRQRSSSPM 14824 41
0 1 2 3 4 5 6 7 8 9 10 11 12 13 14 15 16 17 19 20 21 22 23 24 25 26 27 28 29 30 34 35 
RPTRSRTUR 14825 9
0 3 
TRSSQTTPTUUI 14826 12
0 1 2 3 4 5 6 
USVTUUTSSRTSSTVUSRTTRO 14827 22
6 10 16 
STSVTQRSR 14828 9
0 1 2 
TRRVRRUUSSTTTUSSTOSSPSRRVT 14829 26
0 1 2 3 4 5 6 12 13 17 18 19 20 
UUUTUUQTQSQTXUPVTUWVRVVUUVTUVH 14830 30
1 2 3 4 5 7 8 9 10 11 12 13 14 15 16 17 18 19 21 24 
PTRPTTTTUUSVUTTVVVUUTVUUUTUVUSS 14831 31
0 1 2 6 8 10 11 25 
PSUSWWTUUTRK 14832 12
0 1 2 3 4 5 6 
SSSUSSVUQSR 14833 11
1 2 3 4 5 
TTTRRXWTSTSRRQ 14834 14
0 1 2 3 4 5 6 8 
TRRSSWQSSPE 14835 11
0 1 2 3 4 5 
PQRRRTTTVS 14836 10
0 1 3 4 
RTVRTUVUS 14837 9
0 1 2 3 
RURQTTSTSRTRTTTUUQC 14838 19
0 1 2 3 9 11 13 
PTTQVTUTSTSJ 14839 12
0 3 6 
STSRTRUUTSUUSTUVUURTTTTTTV 14840 26
1 2 4 13 14 15 
VVWVUP 14841 6
0 
SUSVQTRQUTVTUWVVVUTTTVTTVRS 14842 27
0 1 2 3 4 5 6 7 8 9 10 11 12 13 14 15 16 17 18 19 20 21 
QTRRRTRV 14843 8
2 
SQSTVRSVSTTUSUTRTTSVVRTT 14844 24
0 1 2 3 4 7 14 15 16 17 18 
UUWRSWUUSTTRTQRSVRTQUTJ 14845 23
0 1 2 3 4 5 6 7 8 9 10 11 12 13 14 15 16 17 
SUQRUPSSSTSTC 14846 13
0 1 2 3 4 5 7 
TSSUVTSTSUTQTRVWWUWUUQSRTQORQRTTU 14847 33
1 4 9 10 11 12 13 14 15 16 17 18 20 21 22 23 24 25 26 27 
RUTTQTP 14848 7
0 1 
PUSTVSVUUUXST 14849 13
0 1 2 3 4 5 6 7 
VUS 14850 3

QRRSRF 14851 6
0 
PRQVRSQR 14852 8
0 1 2 
SPSSWSTT 14853 8
0 1 2 
UM 14854 2

TTTSURTTTSRTRSVTTRPSSRTUVJ 14855 26
0 1 2 3 5 6 7 8 9 10 13 14 15 16 17 18 19 20 
TRURUTTTUTR 14856 11
1 
SW 14857 2

RUQUTRUVSQRTUSUF 14858 16
0 1 2 3 4 5 6 7 9 10 
RSRRSU 14859 6
0 
SUTPTTTRPUTSTUUSSQTRTQSTTVTTVUUTTTVVI 14860 37
0 1 2 3 4 5 11 13 15 16 17 18 19 20 21 24 28 31 
TUC 14861 3

TVWWURVSVSWUUTURSSUPPRRUSUSTTVURQWTUSVSTSUTSPB 14862 46
0 1 2 3 4 5 6 7 10 11 12 13 14 15 16 17 18 19 20 22 24 25 26 28 29 30 31 32 33 35 37 39 40 
TSSTTTUUUSUUUTE 14863 15
6 9 
URRSC 14864 5

UUTXVH 14865 6
0 
TTTU 14866 4

NRQUTPSST 14867 9
0 1 
UVTQ 14868 4

SRTTSSUUUUTVTTU 14869 15
6 
TTSTRSUR 14870 8
2 
QMVSSSTSVUSUQUSWTS 14871 18
0 1 2 4 5 6 8 9 10 11 12 
TUSUSTTTU 14872 9
2 
QTVVUVSSWWWWR 14873 13
0 3 4 5 6 7 
NVTTUUTTUSRV 14874 12
0 1 2 3 4 5 6 
OPQPQPQRUPRRRRPPPQNSQQTQSTQSTTSUSRTSUQRTSSUTVUTVURRVRUUTTTT 14875 59
0 1 2 3 4 5 6 7 8 9 10 11 12 13 14 15 16 17 18 19 20 21 22 23 34 35 36 37 42 44 46 47 48 49 50 51 
ORUSST 14876 6
0 
TTUTRRRRTM 14877 10
0 1 2 3 4 
UTUTSTTRSQTVSSTI 14878 16
2 6 8 10 
VU 14879 2

VTSRRUUTSSR 14880 11
0 1 2 3 5 
TTSVP 14881 5

PRRRRQSQSRRRRQPRTRRPTQQ 14882 23
0 2 3 4 6 9 10 11 12 13 14 15 16 17 
RVSS 14883 4

TSTTRUUSSUUUSTRTTVRSUUSTWUUUTUWTTK 14884 34
3 4 11 12 13 14 15 16 17 19 20 21 22 23 24 25 26 27 28 
SSRSRTTSSTUSN 14885 13
2 7 
RTTUUUUUSWV 14886 11
4 5 
TVSSTRTRWU 14887 10
0 1 4 
UTUTTRUTSG 14888 10
3 4 
TVSSVURUSSUTRTP 14889 15
0 1 4 9 
TUV 14890 3

SOSQPRRQT 14891 9
0 1 2 3 
TSTOTTI 14892 7
0 1 
RSQSVRQURQT 14893 11
0 1 2 3 4 5 
USPS 14894 4

QRQUSTQUTUTU 14895 12
0 1 2 3 4 5 6 
PUTRVSSOTUSSQTRPSSPR 14896 20
0 1 2 3 4 5 6 7 8 10 11 12 13 14 
UQTTSTRURTSTTTTUURUTL 14897 21
0 1 2 3 4 5 6 7 9 11 12 14 15 
PSTUUSTTTTUUVSPQOO 14898 18
0 3 9 10 11 12 
SUPPSTSPSRTSQQOMQRSQUTPRTP 14899 26
0 1 2 3 4 5 6 8 9 10 11 12 13 14 15 16 17 18 19 20 
RTSRRQQRPPPH 14900 12
0 1 3 4 5 6 
TYXXVTUSRVUSUTVTTR 14901 18
0 1 2 3 4 5 6 9 10 12 
QQTSQSVUVTPSRQVSRUSTTQRRRQRSRTRRTQ 14902 34
0 1 2 3 5 6 7 8 9 10 11 12 13 14 17 28 
ONQQRTSVRVUUUSUTSVTTUTVRSURSRRQQQQSSQ 14903 37
0 1 2 3 4 6 16 17 18 19 20 22 23 24 25 26 27 28 30 31 
QRTOSTRTVS 14904 10
0 1 2 3 4 
TSVW 14905 4

UUTRTQTRUTTURTSSRUTVUSV 14906 23
1 2 3 4 5 9 15 16 
RTUSRQSTSRRTQQRTVURVUQUSTE 14907 26
0 1 3 5 6 7 8 10 11 12 14 15 16 17 18 19 20 
OQRTRSF 14908 7
0 1 
RSVTVH 14909 6
0 
UURRPUTSRTTVUF 14910 14
0 1 2 3 4 5 6 7 8 
TTUUUUVUUUUP 14911 12
6 
TTWSSTVTVSU 14912 11
0 1 2 3 4 5 
RQNRQSQTWUTTSUVTRWQTTQ 14913 22
0 1 2 3 4 6 8 9 11 12 13 14 15 16 
SSVTVTTUUWTQSUTSTTSUQWOTTQVUQTTSS 14914 33
0 4 5 6 7 8 9 15 16 17 18 19 20 21 22 23 24 25 27 
QVTUTTTSTRTF 14915 12
1 6 
SQPT 14916 4

UUVUTSSVTSVUUUVB 14917 16
0 1 2 4 5 6 7 8 9 10 
SRSVUSSTRTS 14918 11
0 5 
QSTTSTTRTTSUVUTUOUSTVTUWTTVTTUTSVSVQTVUSTRSWTSVVUVSSTSTSTSWTTC 14919 62
0 6 7 10 11 12 13 14 15 16 17 18 19 20 21 22 23 27 28 30 31 32 33 34 35 36 37 38 39 40 41 42 43 44 45 46 47 48 49 50 53 54 55 56 
RSTSUU 14920 6
0 
LRSOQP 14921 6
0 
TQTUTTUSRTVUUQSR 14922 16
0 1 6 8 9 10 
QTVSVTUTVUSTURUSSUVUSV 14923 22
0 1 2 3 11 12 13 15 16 
QUSUVSTSTTTQRSQQSOUQTN 14924 22
0 3 4 6 7 8 10 11 12 13 14 15 16 
PQQMPUUUUTTSPSSRQSUTTSRRVSPRQRSRRSSSSTO 14925 39
0 1 2 3 4 5 6 7 8 9 10 11 12 13 14 15 16 18 19 20 21 22 23 24 25 26 27 28 29 30 31 32 33 
SUQURTRTUSVRRUVSPSUTF 14926 21
1 2 3 5 6 7 8 9 10 11 12 13 14 15 
UXUSRUSRO 14927 9
0 1 3 
SVTTSUUTSSUUSUSTUUUT 14928 20
0 4 8 9 12 
OSRU 14929 4

SURSRSVTVQQTSTRSSRUH 14930 20
2 4 5 7 8 9 10 14 
SUUG 14931 4

UUSQVRTQSSUUSSXRS 14932 17
0 1 2 3 4 5 6 7 9 10 11 
SSSRQUPSTRSUPSURUOSUQRU 14933 23
0 1 2 3 4 5 6 7 9 10 11 12 13 14 15 16 17 
PPRVRRSPRSTUUVVSE 14934 17
0 1 2 3 5 6 7 8 10 11 
RVUVVTTTRRSST 14935 13
0 1 2 4 7 
TTUS 14936 4

RQTUUVUUTRRR 14937 12
0 1 2 3 6 
TUTUTTB 14938 7
1 
QTQQQQSSRPUTRT 14939 14
0 1 2 4 5 6 7 8 
QNRUUSRTUSRURSQ 14940 15
0 1 2 4 6 7 8 9 
STSTRTH 14941 7
1 
SSVTQTRPSSSRSRQPTRRSQTUSRSTTTVUUTSRQSSUUV 14942 41
0 1 2 3 4 5 6 7 8 9 10 11 12 13 14 15 17 18 19 20 33 34 35 
QOQRTVVRTSRTUVRTS 14943 17
0 1 2 3 4 5 8 9 10 
QSUSTRRTUSTTRTSQSRSTUUWUVSTUVUVVVUUVUVVSTQD 14944 43
0 1 2 3 5 9 10 12 14 16 17 18 20 21 22 23 24 25 26 27 30 32 33 34 37 
RTSU 14945 4

PRTOPSSVXSSTUUTTSPQRQSPTRTRTRSRRTTSRSRRTQSRUQRSSRQQRRRQRTTTRRPRTPSRURSPTTURQQ 14946 77
0 1 2 3 4 5 6 7 8 12 13 14 15 16 17 18 19 20 21 22 23 24 25 26 27 30 31 35 36 37 38 39 40 41 42 43 44 45 46 47 49 51 52 53 54 55 56 57 58 59 60 61 62 64 65 66 67 69 70 71 
TSRSTSTURUSVTTUURSSSSTRSQTTSUQRSPQRTQUUVTSTTURUUSK 14947 50
1 2 4 5 6 7 8 9 10 11 12 13 14 17 19 20 21 22 23 24 25 26 27 28 29 30 31 32 33 34 35 36 41 42 43 44 
OUTUQUVSRTRSTTRRSTTSSSRQ 14948 24
0 1 2 3 4 5 6 8 9 10 11 12 13 14 16 17 18 
USUVUVTUVUSSSURRR 14949 17
0 1 2 3 4 5 6 7 8 9 11 
VRUK 14950 4

UR 14951 2

UQT 14952 3

QQSUUTVSUXVUTRQRRSRRQURSQPSTURSOVPS 14953 35
0 1 2 3 4 5 6 7 8 9 10 11 12 13 14 15 16 17 18 19 20 21 22 23 24 25 26 27 28 29 
UTVVUTUTURSSUSSRS 14954 17
2 6 10 11 
SSVR 14955 4

QR 14956 2

SSTSTTVTVRB 14957 11
1 2 3 4 5 
RUTURRSTSTQUST 14958 14
1 4 5 6 8 
TRSTUTRTSQSTSVRTSUSUSQSTTUUUUTTUUSTTTTSSUWTTW 14959 45
0 5 7 9 10 11 12 16 17 18 19 21 36 37 38 39 
PQSTTUUTWPTUVTSTRTUSSSWUSWQRRRTVUUUUTWVVWUSSVUVQVVUSVUSTRRTTSRSRU 14960 65
0 1 3 4 5 6 7 8 9 10 12 17 18 19 20 21 22 23 24 25 26 27 28 29 30 32 33 34 35 36 37 38 39 40 42 43 44 45 46 47 48 49 50 51 52 54 55 
RSUURTUTUTSTRUSUTUSVTVTSWTTSTSUURWU 14961 35
0 1 8 9 11 18 19 20 21 23 24 27 28 
QTVVST 14962 6
0 
TXVUTTSQVTW 14963 11
0 1 2 3 4 5 
VVTRROSUVVUWRSSXU 14964 17
0 1 2 3 4 5 6 7 8 9 10 11 
TSUUUSRURUTSTSTUSTTQU 14965 21
1 3 4 5 14 15 
UTUUSU 14966 6

TURTVTSVTTTVUUTUUSUVUSWTSRTSRTUSTUUUTTUTTURSRUUSTRSTTSQTTUTUUUVUQTUVVUVVVTUTUTWRSTSTSSSTSTVUUTRUSSSTTTVTRVSTUUSUSRSRUSUSTUTVWWUVUTVP 14967 132
0 2 3 4 5 6 7 8 9 10 11 12 14 15 16 17 18 19 20 22 25 28 33 39 40 41 42 43 44 45 49 50 53 54 59 60 61 62 63 64 65 67 68 69 73 74 75 77 78 85 88 97 100 101 102 103 104 106 110 111 112 115 119 120 121 122 123 125 126 
TUTTK 14968 5

UTTU 14969 4

SRUSVVVWUO 14970 10
0 1 2 3 4 
SQRQSSPN 14971 8
0 1 2 
TRTTTVVWU 14972 9
0 1 2 3 
TVSVB 14973 5

RRUSVVUUVSVVUSUVTTTUSSSWUSTUUUVUVUTTVVUVTSVUUUUQSSQURSTSRSRUVRTRRSRVTSQF 14974 72
0 1 2 3 4 5 6 7 8 9 10 11 13 14 15 17 18 19 20 21 22 23 26 27 28 29 30 31 32 33 34 35 36 37 38 39 40 41 42 43 44 45 46 47 48 49 50 51 52 53 54 55 58 59 60 62 63 64 65 66 
STTTTK 14975 6
0 
TVVQSTUTUSSTRTRB 14976 16
0 1 3 5 7 10 
RQRRQVRVSRURQTURQTRRRUUTUTSRQTUTUSUTRR 14977 38
0 1 2 3 4 5 6 7 8 9 11 12 16 22 23 25 26 30 32 
SUU 14978 3

TRTRTUR 14979 7
0 1 
USTSTTUUD 14980 9
0 1 3 
QTTTQTWTWTUUTUUTWSTUSSUTTUP 14981 27
1 2 3 4 5 6 8 11 12 13 14 16 17 18 
RTTTSTVSQ 14982 9
0 1 3 
TRQTVTVQTTVTUUUSRWUTTTUM 14983 24
0 1 2 3 4 5 6 7 9 10 11 12 13 14 15 16 17 18 
QSTVTXRRUTURRRSQUSTVUTC 14984 23
0 1 2 3 4 5 6 7 8 9 10 11 12 13 14 15 16 17 
TTQSPSURUUPR 14985 12
0 1 2 3 4 5 6 
SRUUTUVUVUTUTUTUTVTSH 14986 21
3 4 13 15 
UTUTUSWTTRVUTTSUTVVVWTTSUUWVQPSRSSTO 14987 36
1 2 3 4 5 6 7 9 13 14 15 16 17 18 19 20 21 23 24 25 26 27 28 29 30 
TTTTUSVVURTUSSQUSRB 14988 19
2 3 4 5 6 9 11 12 13 
RTRRTTTSTSSSUR 14989 14
7 8 
VSRS 14990 4

QTRVUUSVT 14991 9
0 3 
RQUSTVRTVR 14992 10
0 1 2 3 4 
RRRTSRSQUTRRUSSVPUSSSRQSRSSWUNTQN 14993 33
3 4 5 6 7 10 11 12 13 14 15 16 17 18 19 20 21 22 23 24 25 26 27 
RRURQWSTTQQTUTSQTRVTTRQSRUSTSPTUTT 14994 34
0 1 2 3 4 5 6 7 8 9 10 11 12 13 14 15 16 17 18 19 20 21 22 23 24 25 26 27 28 
TUJ 14995 3

QRTQTTURTWRG 14996 12
0 1 2 3 4 5 6 
UTTTSRRSTSQSSTRSRSVTRUVQSVUSUSQUUTSTSPTUSUTTURSVUQPUSQTSRSTRYWTSRRSO 14997 68
0 1 2 3 4 5 6 7 8 9 10 11 12 13 15 16 17 18 19 20 21 22 23 24 25 26 27 28 29 30 31 32 33 34 35 36 37 38 39 40 42 43 44 45 46 47 48 49 50 51 52 53 54 55 56 57 58 59 60 61 62 
QRUVTURSH 14998 9
0 1 2 3 
SSRTTTUSSUUSS 14999 13
1 2 6 7 
SRUVUUVUUUVQQTUUSVVVVRSWUVURRSVTTPRRTV 15000 38
0 1 2 3 5 6 7 8 9 10 11 12 13 14 15 16 17 18 19 20 21 22 23 24 25 26 27 28 29 30 31 32 
SRTSRVVUVTRR 15001 12
0 1 3 4 5 
TUURSRRSUUTT 15002 12
0 1 2 3 4 5 
SRTSRRSSQPRURRRQQTSRRQS 15003 23
0 1 4 6 7 8 9 10 11 12 13 14 15 16 17 
TSUSSRSRTTVTTRC 15004 15
0 1 2 3 4 5 6 8 9 
VRTTUTQUTSSRSSSQSQTTSTSTRTSPURTVRPTSTUTM 15005 40
0 1 2 4 5 6 10 11 12 14 17 21 22 23 24 25 26 27 28 29 30 32 34 
TUH 15006 3

TSUWUWUWQ 15007 9
0 1 2 3 
RTSQUQC 15008 7
0 1 
VRTP 15009 4

RSSTPSSUVUTTTRRSQTRQP 15010 21
0 1 2 3 4 5 6 7 8 9 10 11 12 13 14 15 
TWSSUUUVUVVURUTUTWUTUWSUTVUSUQU 15011 31
0 1 2 3 4 5 6 7 8 9 10 11 12 13 14 15 16 17 18 19 20 21 22 23 24 25 
RQSPSUUVTTUSTTRTUTSTTSRSVS 15012 26
0 1 2 3 4 5 6 7 9 10 11 12 13 14 17 18 19 20 
OTUWTTVTRUUUVTVUUQSTTTUUSC 15013 26
0 1 2 3 5 6 7 8 10 11 13 14 18 19 20 
TSTUSSVUUSTTSTTTTUWUSTUT 15014 24
0 3 4 13 16 17 18 
QVVUSSSTUSSL 15015 12
0 1 2 5 6 
SQSP 15016 4

STVRUTVSUVVV 15017 12
0 1 2 3 4 5 
SVUTUSTUVRU 15018 11
0 1 2 3 4 5 
RTUSTUTSTTTRG 15019 13
7 
PTUSRUSUVTUTURSSSSTRSRRUSRRQRQQ 15020 31
0 1 2 8 9 14 15 18 19 20 22 23 
SUSTVRWUVWSUSRTTUE 15021 18
0 1 2 3 4 5 6 7 8 9 12 
UQSTRSURTSRTSVQVSSSSTPRSRURVVVYRPSRPRNPQPRL 15022 43
0 1 2 4 5 7 8 9 10 11 12 13 14 16 17 18 21 22 23 24 25 26 27 28 29 30 31 32 33 34 35 36 37 
QPQTTMTRSPRSQSSTSRSUSRPSSL 15023 26
0 1 2 3 4 5 8 12 14 17 18 19 20 
SUUSSTB 15024 7
1 
RRUS 15025 4

TUT 15026 3

RRSSPTSQUUUSSTB 15027 15
0 1 2 3 5 6 7 9 
TSI 15028 3

TUVSUVF 15029 7
1 
RUWUPPSRTQTTA 15030 13
0 1 2 3 4 5 6 7 
QOURURSTSSSUUQSQTSUV 15031 20
0 1 2 3 4 5 8 9 10 11 12 13 
NRSRQR 15032 6
0 
SVTS 15033 4

VSTRUSUTUTSSSURSRTSSTRPTUWWUVTUS 15034 32
0 1 3 7 8 9 10 12 13 14 16 17 18 19 20 21 22 23 24 25 26 
RQRJ 15035 4

TRTSTSUSE 15036 9
3 
VTSUTSTSUSUTWSURUTTV 15037 20
0 2 3 4 5 6 8 9 10 11 12 13 14 
QVTUSI 15038 6
0 
TSVRUSSUTVTSSRUSSRTTUSQTRURSRQUSRUSQRUSSWUUUTU 15039 46
0 1 2 4 8 9 12 13 17 18 19 20 22 23 24 25 26 28 29 30 31 32 35 36 37 38 39 40 
SQRTWWTSTVVTUTRVSTVQ 15040 20
0 1 2 3 4 5 6 7 8 9 10 12 14 
RVVSVRVV 15041 8
0 1 2 
OTUUSQTTTRQTSSUQQPURURUTRPUQQRSPSSTSTUUQRRSTSRQURQUPSSSRPRQUVVTTWUTTH 15042 69
0 1 2 4 5 7 9 10 11 12 13 14 15 16 17 18 19 20 21 22 23 24 25 26 27 30 32 34 35 36 37 38 39 41 45 46 47 48 49 51 52 53 54 55 56 57 58 59 60 61 62 63 
NRVRTTWSRSTTPRRWTSUT 15043 20
0 1 2 3 4 5 6 8 9 10 11 12 13 14 
TUWTVXTUSSTS 15044 12
0 1 2 3 4 5 6 
RRSLSURVQUTTVUTU 15045 16
0 1 2 3 4 5 6 7 8 9 10 
OSTQTTV 15046 7
0 1 
TVURVTRTTSTSUSSSTUSUL 15047 21
0 1 2 3 6 15 
STSUVQWUUSSRSSSSQSRTQT 15048 22
0 1 2 3 4 5 6 7 8 9 10 12 13 14 15 16 
UTUS 15049 4

K 15050 1

USQTTVI 15051 7
0 1 
UVUQRTSTQTVVUPQUUTQRUSQTS 15052 25
0 1 4 6 7 8 9 10 11 12 13 14 15 16 17 18 19 
SSRRUSRSE 15053 9
1 3 
QRUTUTSSURN 15054 11
0 1 4 5 
TWVL 15055 4

SSTPRSRQUSSRSRVRPRQSRQRVV 15056 25
0 1 2 3 4 5 6 7 9 10 11 12 13 14 15 16 17 18 19 
SVTUUUC 15057 7
0 1 
RURVT 15058 5

RRTSUSUVSSSVUUUWVSRUT 15059 21
0 4 5 6 7 9 10 11 12 13 
QVSWE 15060 5

UTE 15061 3

QQSVTUUUTXRTRRPTTUVRSRQR 15062 24
0 1 2 4 5 6 7 8 9 10 11 12 13 14 15 16 17 18 
RSTSQUSSQNRQRUUUUUVUUTUVSP 15063 26
0 1 2 3 4 5 6 7 8 9 10 11 12 14 18 19 20 
RWTVS 15064 5

SPQURSRRQTRTRRL 15065 15
0 1 2 3 5 6 7 8 9 
RTXSRRUTSE 15066 10
0 1 2 4 
URSN 15067 4

TTSSTTSQVTRSTUUSTSSURTRVSRR 15068 27
3 6 7 14 17 18 19 20 21 
RTSTTRQRTSQTTPRTUTTUUT 15069 22
4 5 6 7 9 10 11 12 13 
PTRTSWUTTTUURWSSSU 15070 18
0 1 2 8 9 10 11 12 
TTUVUL 15071 6
0 
TUSSUURUTR 15072 10
1 3 4 
SOQQQQQPPQQORPQPQPPRPPRQPQPQQPPPQPRPPPQQPOPPRPOPRPPQPQVTUSPSU 15073 61
0 1 2 3 4 5 6 7 8 9 10 11 12 13 14 15 16 17 18 19 20 21 22 23 24 25 26 27 28 29 30 31 32 33 34 35 36 37 38 39 40 41 42 43 44 45 46 47 48 49 50 51 52 53 54 55 
OSRTSUI 15074 7
0 1 
SPTQRWOF 15075 8
0 1 2 
RTUSTUSRSS 15076 10

TSURTTSTSTTTUSTSSVUSTSUVUUSG 15077 28
1 2 12 13 14 22 
TWT 15078 3

RRTURURWURSVUSTTVUTSTUVTSTTS 15079 28
0 1 2 3 4 5 6 7 8 11 12 13 14 17 18 21 22 
QRQSL 15080 5

PRRUWSTK 15081 8
0 1 2 
QRRPQPPOQQQPPPOM 15082 16
0 1 2 3 4 5 6 7 8 9 10 
SSW 15083 3

TVUWTRUTWUUSURUQVTTTVSTPUWUVVTWUTSF 15084 35
0 1 3 4 5 6 7 8 11 12 13 14 15 18 19 20 21 22 23 24 25 26 27 28 29 
TQSQVRVSTTSQRRTPQSE 15085 19
0 1 2 3 4 5 6 8 9 10 11 12 13 
OQQRSSTQSSTRTUSQQSRTTN 15086 22
0 3 5 7 10 11 12 13 16 
RTTT 15087 4

TTUTSTTTTTT 15088 11
0 1 
SPJ 15089 3

STSSTSSRVSQTSRQURTQTSSQSSTSTSRSSTPT 15090 35
0 1 2 3 4 5 6 7 8 9 10 11 12 13 14 15 16 18 19 20 21 24 25 26 27 28 29 
QTVSTTUVSTTT 15091 12
0 2 3 4 6 
RSSVSTWUVV 15092 10
0 1 2 3 4 
SNQTTTRTUVRJ 15093 12
0 1 2 3 4 5 6 
TRRTL 15094 5

OSTTTSTSTTTTUE 15095 14
8 
UTVUVUTVSUPTWTURRQPQSWUUVVSUVSVUQSRSRRRQXVUUSTUUVVUVUVUUVUSPVRTTTVURN 15096 69
0 1 2 3 4 5 6 7 8 9 10 11 12 13 14 16 17 18 19 20 21 22 24 25 26 27 28 29 30 31 35 36 37 38 39 40 41 42 43 44 47 48 50 51 53 54 55 56 57 58 59 60 61 62 63 
TVVSUUR 15097 7
0 1 
RVS 15098 3

SQSTSRTSQSTUPVTVSUQRUUTSQS 15099 26
0 1 2 3 4 5 6 7 8 9 10 11 12 13 14 15 16 17 18 19 20 
URRRRU 15100 6

VUSRSUTTUTVSRSSTTTTRVSTRUTVPRRSUSVTVUVRRUTQSSRSUQTQPRTTPSRTJ 15101 60
0 1 2 3 5 6 7 8 9 10 11 13 15 16 17 18 19 20 22 23 24 25 26 27 28 29 30 32 33 34 35 36 37 38 39 40 41 42 43 44 45 46 47 48 49 50 51 52 53 54 
TRWVVVURSM 15102 10
0 1 3 4 
OUPRSQSUSSURSSQQSRF 15103 19
0 1 2 5 6 7 8 10 11 12 13 
PTTUSTTTUTUTTVUVUUK 15104 19
0 2 6 11 13 
POQRTQSTSSRTXRTTTUXUUM 15105 22
0 1 2 3 7 8 10 11 12 13 14 15 16 
UUTRVQVTUSS 15106 11
0 1 2 3 4 
RRVVRVQTSPUPQSTT 15107 16
0 1 2 3 4 5 6 7 8 9 10 
UUSTUVE 15108 7
1 
SRUPTUSPOSTSSTUTTSPRS 15109 21
1 2 3 4 5 6 7 8 12 13 15 
VUVTWVUTQUUVVSUTUSSTTUSUSRRVSRTSRUSTTSRTTSQTQRSTRSRTUVUSSTRSTRTU 15110 64
0 1 2 3 4 5 6 7 8 9 10 11 12 13 16 17 19 20 22 23 24 25 26 27 28 30 31 32 33 37 38 39 40 41 42 43 46 47 48 49 50 51 52 53 54 56 
SURSTTSTTVSVWUURTTSRUTSUUSTWUTVVVUTSPSN 15111 39
0 4 5 6 7 8 9 10 11 14 18 19 22 23 26 27 28 29 30 31 32 33 
NUSTVB 15112 6
0 
SSRRL 15113 5

SQSSTSUSTSTSUVSSTUTRTTUSL 15114 25
1 2 3 4 7 9 10 11 12 13 14 16 17 18 19 
SSTVSVVTT 15115 9
0 1 2 3 
QURRPQUSTSSTTSSUTSQ 15116 19
0 1 2 3 9 13 
PSPSQVTUUUVD 15117 12
0 1 2 6 
TTRRVUTTUPPRG 15118 13
0 1 2 4 5 6 7 
TPVWVRUUTQRRQSSSRSRTSUUSTE 15119 26
0 1 2 3 4 5 6 7 8 9 10 11 12 14 15 16 18 19 20 
TWRVVSTUTSSUSVUVUTVSTQE 15120 23
0 1 2 3 4 7 8 10 11 12 13 14 15 16 17 
NURQTTTRRRH 15121 11
0 1 2 3 5 
STUUTUSSUUQ 15122 11
4 5 
USSTUSSRTSSPVRTTSRTUSSSR 15123 24
7 8 9 10 11 12 15 16 
TUQTRVUVT 15124 9
0 1 2 3 
TRTF 15125 4

TWURUQVSWVU 15126 11
0 1 2 3 4 5 
RWSSUUSUTH 15127 10
0 1 4 
RSST 15128 4

TOUVRTTSRTUSRD 15129 14
0 1 2 3 8 
STRUUVTVC 15130 9
0 1 2 3 
SSTUUWRURS 15131 10
0 1 2 3 4 
SSTQTRPOOSPRTN 15132 14
1 2 3 4 5 6 7 8 
RRSURSTVO 15133 9
1 2 3 
SVTTUVUUU 15134 9
0 3 
SOOPOTSUTQUURVRS 15135 16
0 1 2 3 4 5 6 7 8 9 10 
OSTRTVQS 15136 8
0 1 2 
RUTUTWTSSVF 15137 11
0 1 2 3 4 5 
RRUUURTSUTRPQR 15138 14
0 1 2 5 6 7 8 
RSRWUUWSRUL 15139 11
0 1 2 3 4 5 
UUQTTV 15140 6

TPSVTRURSL 15141 10
0 1 2 3 4 
UTURSSSSTU 15142 10
0 1 
RSRTSSRUSUTTTUSUWSTW 15143 20
0 4 11 12 13 14 
SSSSTTQTYTVSSSRTTTQ 15144 19
1 3 4 5 6 7 8 
SUQTRUSTURTUSUUVTQVTQRUTRQRRSRUTTSUUWT 15145 38
0 1 2 4 5 12 13 14 15 16 17 18 19 20 21 22 24 25 26 32 
TVUTSTUUTRSTSSUQSRSUM 15146 21
1 10 11 12 14 15 
PRSTUVUVVRRMTVUD 15147 16
0 1 2 3 4 5 6 7 8 9 10 
SPTTUTUSRRSUH 15148 13
0 1 3 4 5 7 
USSTTUSTS 15149 9

QT 15150 2

STC 15151 3

PQSOSSRRRQM 15152 11
0 1 2 3 4 5 
SUUUUSVTURSUQF 15153 14
4 7 8 
MUUTVSSTWUV 15154 11
0 1 2 3 4 5 
STTRTSSSUSSVTTVUQRVSUTTSSUTRE 15155 29
0 6 7 8 9 10 11 12 13 14 15 16 20 22 23 
RPQVUTSTTUUUVQSURTSTUSRTRRTTU 15156 29
0 1 2 3 5 8 9 10 11 12 13 15 16 17 18 23 
TSTVTUVUTTVSTRWTSSTRI 15157 21
0 2 5 6 9 10 12 14 15 
STP 15158 3

QUTTSUPRRRQPQQTSQRLB 15159 20
0 1 2 3 4 5 6 7 9 10 12 13 14 
USVM 15160 4

RWUUUUTR 15161 8
0 1 2 
URSS 15162 4

RZVUTRVUXURRTTTSO 15163 17
0 1 2 3 4 5 6 7 8 9 11 
SSUTUUTSTTTTSSUT 15164 16
3 
UQSQQPRQPVSSVSUSUTUVVQWTSRUTTRVSUSSVTQ 15165 38
0 1 2 3 4 5 6 7 8 9 10 11 12 13 14 15 16 17 18 19 20 21 22 24 25 27 28 29 30 32 
TTTSTUUSUUQSTSSTSVSVTTTRVUTSRVTTWSSUUSRTSSSUUSTSTUTRTVTQSU 15166 58
5 6 7 8 12 13 16 17 19 20 23 24 26 27 28 29 31 32 35 48 49 50 51 52 
QUU 15167 3

UUUUURSUTRRUTS 15168 14
8 
RRRSSUTTVSSUTSSSSSSRUSTTTTRRUSRM 15169 32
0 1 6 23 24 26 
VVTTUWSSSE 15170 10
0 1 2 3 4 
SSTUTVSUSTSTSRURSTTTS 15171 21
0 1 3 4 5 9 10 11 12 14 15 
RUTSWVTUUUSVTT 15172 14
0 2 3 4 
TSRSRTSURS 15173 10
2 3 4 
QTVUSQSQUUUU 15174 12
0 1 2 3 4 5 6 
SRTSSTUVSUTTUM 15175 14
3 4 8 
KUNSTSRRTUJ 15176 11
0 1 2 3 5 
RTRUTRVSD 15177 9
0 3 
OSSVTSSQTSJ 15178 11
0 2 4 5 
SSRTRUVM 15179 8
0 1 2 
OVSTSUQSTQSB 15180 12
0 1 2 4 5 6 
RQPRQTWUSUVUVH 15181 14
0 1 2 3 4 5 6 7 8 
SRSOSTRST 15182 9
1 2 3 
SUVUUQTTRSTSSUTUSXRRC 15183 21
0 1 2 4 5 12 13 14 15 
OUUVTTTSTTVSTVUJ 15184 16
0 1 8 9 10 
PRUSUTQVSUE 15185 11
0 1 2 3 4 5 
RSTTSSTURUSRQRT 15186 15
3 5 6 7 8 
SRSTRQ 15187 6
0 
QTQPTVTRRQQSQVTTUVVUTSVSSUUUTPSVTTRUUURUR 15188 41
0 1 2 3 4 5 6 7 8 9 10 12 16 17 18 21 24 25 26 27 28 29 30 31 35 
VUUTUSRUTUVTTSTUF 15189 17
3 4 5 11 
UUSVVQTOPRSH 15190 12
0 1 2 3 4 5 6 
SVVTQTS 15191 7
0 1 
MMQUTTRTRTTSRRUTQTTTRRTTM 15192 25
0 1 2 3 9 10 11 12 13 15 16 19 
RSTRTSTTUUTS 15193 12

RSUSUTTUSSRRPQSTUD 15194 18
6 7 9 10 11 12 
STRQQUTURSSVRPTQQQQTR 15195 21
0 1 2 3 4 5 8 9 10 11 12 13 14 15 
STTU 15196 4

PWS 15197 3

RRUWUL 15198 6
0 
TTVSVVVSUPQ 15199 11
0 1 2 3 4 5 
UTSSSRRTQRUTRQTQSQQTRTTTQSQSRSRTRSSTRUSTTTQUSSURTSSTSRQUTVSSSURTSQTWTSRUTSUSTSSSUTQPTRRQURQTSSSTQUURTTSUTTUTTRTSTQSTSTRTURQSRSUSSRRSRSSSPSRSUTSRTRTUTTRRRSQRQRSRTTTSTPTOUR 15200 170
3 4 5 7 8 9 10 11 12 13 14 15 17 18 19 21 22 23 26 27 29 40 41 42 43 45 49 51 52 54 58 62 63 64 65 66 67 77 78 79 80 81 82 83 84 85 86 87 88 89 92 93 94 95 96 98 116 117 118 119 120 121 122 132 136 137 138 140 147 148 149 152 153 157 161 162 163 164 
TSLPRQPSQMUSSUUUUSRQTQRL 15201 24
0 1 2 3 4 5 6 7 8 9 10 11 12 13 14 15 16 17 18 
TUUUTVTSSSSSWUTTTTU 15202 19
0 1 2 4 8 9 10 11 12 
SLSQSRSSTRUTRH 15203 14
0 1 6 7 8 
UVVUUUTUUTTTTSSWTUSSTQSTSTTT 15204 28
10 11 12 13 14 15 
TRSTRQUTSTTSK 15205 13
2 3 7 
PSTOTQQQSSVRTSTUTPPSRSSRSSSQSSSQTRSRQ 15206 37
0 1 3 4 5 6 7 8 9 10 11 12 13 14 15 16 17 18 19 20 21 22 23 24 25 26 27 28 29 30 31 
TSWUTSTTRTUSOSTUQJ 15207 18
0 1 2 4 5 6 7 8 9 10 11 12 
QSVR 15208 4

UTUTURSURSTUUVTPTSSTTTRUSTPRTTURUSVTTVWUTUQTUTVSUSSTTVSUSRSS 15209 60
1 3 5 6 8 9 10 11 12 13 14 15 21 22 23 26 29 30 31 32 33 34 35 36 37 38 39 40 41 43 48 49 50 51 53 
SSTSUR 15210 6
0 
QSUTQTSRU 15211 9
0 2 3 
SSTUUQTSRRUSS 15212 13
0 1 2 3 5 6 
SUQSPRTTTTRTSSVRSRUVUUTTSSE 15213 27
0 1 3 4 10 11 12 13 14 15 16 21 
TTTRRSTTUU 15214 10
1 4 
QSVUUTUTTUUTTSK 15215 15
0 9 
TVSTWSTTSU 15216 10
0 1 2 3 4 
TSRRTQUSRSSQPPTVQUSQVUURUQTUUOTTRRP 15217 35
0 1 2 3 4 5 6 7 8 9 10 11 12 13 14 15 16 17 18 19 20 21 22 23 24 25 26 27 28 29 
TURTVSXS 15218 8
0 1 2 
UUVP 15219 4

UVVTVUURWUV 15220 11
0 1 2 3 4 5 
TUSTVUTTTWTRUPRSQTT 15221 19
1 2 4 6 7 8 9 10 11 12 13 
RRUSSTRQUSRSRRG 15222 15
0 1 2 3 4 5 6 7 8 9 
RQPRTUUTRSTE 15223 12
0 1 2 3 6 
UVWUSRUXXTWSSSTSSRUSTT 15224 22
1 2 3 4 5 6 7 8 13 
RTSRTTSURTTQSTTUTRE 15225 19
2 3 6 7 9 10 13 
RPVTTVR 15226 7
0 1 
RUUQROS 15227 7
0 1 
RTPURTTQUTTSQRSU 15228 16
0 1 2 3 4 6 7 10 
UUUF 15229 4

TSTURRRTTTTUUVSRQRTUU 15230 21
1 5 11 12 14 15 
STTTTUUTUUTT 15231 12

URTTURUTTTSTSTRSRURSRURUTSPQTRTSSRTTQURTRTPN 15232 44
0 1 2 10 11 12 13 14 15 16 17 18 19 20 21 22 23 24 25 26 27 32 33 35 36 37 38 
UTPTUTSVUSTUSSSSS 15233 17
0 1 2 7 
MTTTQUVSSSQP 15234 12
0 3 4 6 
TUTTUUSSTUQTTRUST 15235 17
5 6 7 8 9 10 
RRTTQTSUTSTRUPTUUUTVSTUVTTSRVUTSUVUT 15236 36
1 2 8 9 10 11 12 13 14 16 17 18 19 22 23 26 
TUUS 15237 4

TSTRST 15238 6

SVWVVWTWVSD 15239 11
0 1 2 3 4 5 
TOVTRUTRORSTT 15240 13
0 1 2 3 4 5 6 7 
USTUB 15241 5

LPSWUTTSVTURUSRVTRQRVRSQRTQRPUTWRQQRRRRQT 15242 41
0 1 2 3 4 11 12 13 14 15 18 19 20 21 23 24 25 26 27 28 29 30 31 33 34 
RSTUQVSTUTSSURSRTSORSQRTQSSRPSQ 15243 31
0 1 2 3 4 10 11 12 13 14 15 16 17 18 19 20 21 22 23 24 25 
TVTUSRSQ 15244 8
0 1 2 
STRRUTQTSSRVRUTUQSP 15245 19
0 1 2 3 4 5 6 7 8 9 10 11 12 13 
PTTRTVSUPU 15246 10
0 1 2 3 4 
UTUPOQRSPU 15247 10
0 1 2 3 4 
QRT 15248 3

ST 15249 2

PRTXSSSSQTSUTQTSRQTURRSUSQ 15250 26
0 1 2 3 6 7 8 12 14 15 16 17 18 19 20 
QQQ 15251 3

TOTTRWWVWXTQPG 15252 14
3 4 5 6 7 8 
VURTSTUWXSVURU 15253 14
0 1 2 3 4 5 6 7 8 
PRG 15254 3

SPUTVUVWXWWVVVWP 15255 16
0 1 2 3 4 5 6 7 8 9 10 
SRTTRRSUTTTUUSSTSUSSUVRVTUVU 15256 28
0 2 3 16 17 18 20 21 22 
RTTTTTSTUSQTSVTSTSQTSVTVTUVSVVTSSTTRTTUUTUUURUTP 15257 48
2 3 4 5 6 7 8 9 10 11 12 13 14 16 17 18 19 20 21 22 23 24 25 26 27 28 29 30 31 32 36 38 39 40 41 42 
RQWTUTUVTSUSSVTVQUTTTUTTTSTTD 15258 29
0 1 2 3 8 9 10 11 12 13 14 15 16 17 23 
SSRSSTQQQRPQQSTUSTUSVUSVUUUUUVP 15259 31
1 2 3 5 6 7 8 9 10 11 12 18 19 25 
SRTTSQTVU 15260 9
0 1 2 3 
UTTTRVVTQU 15261 10
1 2 3 4 
WUUVSSSTSV 15262 10
2 3 4 
RSTUTG 15263 6
0 
UVTVVUT 15264 7
0 1 
PSQTRTD 15265 7
0 1 
VWTVTVUTTSSUVTPUTTSTT 15266 21
0 1 2 3 5 7 9 10 11 12 13 14 
SSUTSQR 15267 7
0 1 
TSSSTRRSTTUUTSUWTSVSVQ 15268 22
1 3 4 5 6 7 8 10 11 12 13 14 15 16 
USRS 15269 4

SSUQ 15270 4

RURW 15271 4

QSWTSTVTTUTVUUVA 15272 16
0 1 2 4 7 9 10 
R 15273 1

SXSV 15274 4

TRTSSQPSSSRPSRUQRSRQI 15275 21
0 1 2 3 4 5 6 7 8 9 10 11 12 13 14 15 
OPPTOSSRRQRPQPSQQST 15276 19
0 1 2 3 4 5 6 7 8 9 10 11 12 13 
TUTRUVTTUVVRTRVU 15277 16
0 1 3 4 5 6 8 9 10 
TUTRVTUTUUVF 15278 12
6 
SWVSUUTTUTTSTTSN 15279 16
0 1 3 7 10 
RSUF 15280 4

UUVTVXV 15281 7
0 1 
SURTVQTTTSUUURQRRTTUUUSSRSTH 15282 28
0 1 2 3 4 9 11 12 13 14 15 22 
TUSTVVVSTUSWUVTV 15283 16
0 1 2 3 4 5 6 7 8 9 10 
STWRUSPTT 15284 9
0 1 2 3 
PSRRQSSSVTUTU 15285 13
0 3 4 5 7 
RR 15286 2

QPVR 15287 4

VSUTC 15288 5

TUUTT 15289 5

STOTTPRTSSRRSRRRSSQVUTTRORQSSRSTTRRRSRRQPRSRVQTUSQPPTRRTSRTTSRSSSRRRQSSSRRQRTRRSQRTRRTSQSQRTPQRRSSSRRQQTSRTRPTTTTQUSSVSSRTTQRTRTRSQSQTTTQQN 15290 139
0 1 2 9 15 16 17 18 19 20 21 22 23 24 30 32 34 35 36 38 39 40 41 42 43 44 45 46 47 48 49 50 53 56 57 63 70 72 73 75 77 78 80 82 83 84 85 86 87 88 91 92 98 99 100 101 102 103 104 106 107 108 110 111 112 113 114 115 116 117 118 119 122 123 126 127 128 129 132 133 
VUTQS 15291 5

TSWTQTSUTSSSSSRSSUSQQG 15292 22
0 1 2 3 4 11 12 13 15 16 
STUTVSUSVTWSUVVTTSWTUTTTUS 15293 26
0 1 2 3 4 5 6 7 8 9 10 11 12 13 14 15 16 17 18 
TWQT 15294 4

TURRSMPRTQPQPTSSPSSSSRUUSG 15295 26
0 1 2 3 4 5 6 7 8 9 10 11 12 14 15 17 20 
QSTVUSQTUSQRUSSRSSVUQQURUSSTTRQRSVSSTQQRTSSO 15296 44
0 1 2 3 4 5 6 10 11 12 13 14 15 16 17 18 19 20 21 22 24 27 28 29 30 32 33 34 35 36 37 38 
USRUSUTUUTTTTVTTUSTO 15297 20
0 2 3 14 
SVTUTWI 15298 7
0 1 
RQ 15299 2

TRTQSRSSQSVSST 15300 14
0 1 2 5 6 7 8 
RUQSURTVVUQT 15301 12
0 1 2 3 4 5 6 
SRSRSTQUSSSRTRVTVRSTSP 15302 22
0 2 3 4 6 9 10 11 12 13 14 16 
NURTRQSUUSJ 15303 11
0 1 2 3 4 5 
QTTVTUQSTSUVUTVUTSSTR 15304 21
1 2 3 4 5 6 9 15 
RRF 15305 3

TSQSSUTWSUUTS 15306 13
0 1 2 3 4 5 6 7 
SURTUSU 15307 7
0 1 
TS 15308 2

SSSD 15309 4

PPQOPSQRS 15310 9
0 1 2 3 
RPSRQSST 15311 8
0 2 
RUTTUTUTQPTO 15312 12
3 4 5 6 
TUUSG 15313 5

SSQTR 15314 5

STRTSUTTSRUSUVTV 15315 16
6 8 9 10 
RTUVUVSWVUVQTPSP 15316 16
0 1 2 3 4 6 7 8 9 10 
VVTUTTTSVTUTSSVRT 15317 17
3 5 6 7 8 10 11 
UVWVUTVSTG 15318 10
0 1 2 4 
TTQTUTTSTTTTS 15319 13
2 3 
TS 15320 2

TUTT 15321 4

RTUTVRUF 15322 8
0 2 
RRRPRRRSTPPH 15323 12
0 1 2 3 4 5 6 
TUVSSVUSSRTN 15324 12
0 1 2 3 4 5 6 
UUTUSTTWVU 15325 10
2 3 4 
QUTUTVSTSU 15326 10
0 1 4 
UVRTUUUQRUTTUSSNVUTUU 15327 21
1 2 3 4 5 6 7 8 10 11 12 13 14 15 
SSVTTTTRRRUSTRTRSTSURTTRUSSQUVTTTSRTTVTSVRTWTTUTUURSTTSSTTRUQSUSTSTUTRSRSUUSRTRTQSTSSTVSTTSSTUTTSSRTRUURTPSTRUQSTTQRTUTRSVTVSPSURTSRTRQTRRVSTQQRSTTSRRRK 15328 152
0 3 5 6 7 8 11 15 16 19 22 23 24 25 26 27 28 29 34 35 36 37 38 39 40 41 42 43 47 49 53 56 57 58 64 65 66 67 69 70 72 74 75 79 80 81 82 84 85 86 93 100 101 102 103 104 105 106 107 108 109 110 111 112 113 114 115 116 117 118 119 120 121 122 123 124 125 128 131 133 134 136 137 138 139 140 141 143 144 146 
QTPTTSUUTRQT 15329 12
0 1 5 
SRUSVWWS 15330 8
1 2 
SRR 15331 3

UUQTQVVVSSURTTRSTSS 15332 19
0 1 2 3 4 5 6 7 9 10 11 
PUSVTRTQQUTRSRSVSS 15333 18
0 1 2 3 4 5 6 7 8 9 10 11 
PRRSTWVUTRSUWQQRUVTVURSSUUUUQTVS 15334 32
0 1 2 3 4 5 6 7 8 9 10 11 12 13 14 15 17 19 21 23 24 25 26 
QTVUTRQK 15335 8
1 2 
TTQQSSVTSWURSTB 15336 15
0 1 2 4 5 6 7 8 9 
QQQQTVRVH 15337 9
0 1 2 3 
RTA 15338 3

TSV 15339 3

SSUTUUSWVTVTUUU 15340 15
2 3 4 5 6 7 8 
VWTUWWWUUG 15341 10
0 1 2 3 4 
TSSVUVSW 15342 8
0 1 2 
PRRPUUUTWVUS 15343 12
0 1 2 3 4 5 6 
SRSSUUUSQRTSPUURUSRRTTSUTTSUTRSUTO 15344 34
0 1 2 3 4 5 6 7 8 9 10 11 12 14 15 17 24 25 26 27 28 
STRSSTSTTUPRROOUVVSRTTSRUPQSSPQE 15345 32
1 5 6 7 8 9 10 11 12 13 14 20 21 22 23 24 26 
TUUSTUSRSOTSUTTSUTVURWTSSQTRTRUSSRTUSTTSSPTPTSSTSSVTTTPTQTUTRSSRUTTQSTQTSRRSRRSRRTQRRRPTRUTPTSRSSTTRQPQRQRRSQVPSRQRSUPRTQSSQURVPUOTSRTSVS 15346 137
2 3 4 5 6 7 8 9 13 14 15 16 17 18 19 20 21 22 23 24 25 26 27 28 29 30 31 32 33 34 35 36 37 38 39 40 41 42 43 45 46 48 49 50 53 54 55 56 57 58 59 60 61 62 63 64 65 66 67 68 69 70 71 72 73 74 75 77 79 80 81 82 83 84 85 86 87 88 89 90 91 94 95 97 98 99 100 101 102 103 104 105 106 107 108 109 110 111 112 113 114 115 116 117 118 119 120 121 122 123 124 125 126 127 128 129 130 131 
QTOSTUUQRSSTSVTQUVVQV 15347 21
0 1 2 3 4 5 6 7 8 9 10 11 12 13 14 15 
STUSURK 15348 7
1 
RTRF 15349 4

US 15350 2

PRRONUTNTUQRS 15351 13
0 1 2 3 4 5 6 7 
TTRRTRSQSSSG 15352 12
2 3 5 6 
TVS 15353 3

TTQTRRQTR 15354 9
0 1 2 
RSSK 15355 4

TRSTQQQ 15356 7
0 
TRTM 15357 4

PRQQQSQRSTRRSSRRPTRQRTQPQQRRQUQRPSRQPQOQRPQRQQQQQQRPPPSTSRQSQRRRSRSTTSSS 15358 72
0 1 3 4 5 6 7 9 11 12 13 14 17 18 19 20 21 22 23 24 25 26 27 28 29 30 31 32 33 34 35 36 37 38 39 40 41 42 43 44 45 46 47 48 49 50 51 52 53 57 60 62 66 
TTSTTTRS 15359 8
1 2 
SQRVVUSUXTSPTVUC 15360 16
0 1 2 3 4 5 6 7 8 9 10 
STVTNSTWUUSTTSUTTSN 15361 19
0 1 2 3 4 13 
RSQSTTSVSSJ 15362 11
0 2 5 
MVS 15363 3

PPTQQQRNORSTUUSRUTTXWWV 15364 23
0 1 2 3 4 5 6 7 8 13 14 15 16 17 
OTRTVUSTRTSP 15365 12
0 1 2 3 5 6 
QQSUVUUUTB 15366 10
0 1 4 
RRUWSTVSURUVSURUUW 15367 18
0 4 5 6 7 8 9 10 11 12 
RSSRUTSVURTTTTVC 15368 16
2 3 4 5 6 7 9 10 
RTUUSUSSQV 15369 10
3 4 
TSQTTPURSSVTRSSSUSRTTOC 15370 23
0 1 2 3 4 5 6 8 10 14 16 17 
RSQQTRTRUTUVTSUTTSO 15371 19
0 1 2 4 5 6 7 8 10 11 13 
TUUUUVVUUVUK 15372 12
0 6 
VTURUR 15373 6
0 
TSTTSTVUWSPF 15374 12
3 4 5 6 
QRUVSTH 15375 7
1 
UVUUTSUTVTSQVTSVTUPRT 15376 21
6 7 8 9 10 11 12 14 15 
RVTSTRSTSTVTVTTTTF 15377 18
0 7 8 9 12 
SRUUUTTSM 15378 9
2 3 
TQRRSUTQPQSPPSS 15379 15
0 1 2 3 4 5 6 7 8 9 
QSST 15380 4

SQTSTTSVSK 15381 10
0 1 4 
STURRTQSTU 15382 10
1 2 4 
TSURUWUUUUUUUUTWSTSVVVVPVUUUTTUSSUVTVVUSUUTVTVUUUSWE 15383 52
0 1 2 3 5 10 11 12 13 14 15 16 17 18 19 20 21 22 23 26 29 31 32 33 34 35 36 37 38 39 40 41 43 45 46 
UVVUSTUC 15384 8
2 
STTSSTUV 15385 8
1 2 
VQQROQPPRSPQQQPQTOSPQQRQORPRORNRRQQOQPPQQOQPRPRPOQSVVTSNSP 15386 58
0 1 2 3 4 5 6 7 8 9 10 12 13 14 15 16 17 18 19 20 21 22 23 24 25 26 27 28 29 30 31 32 33 34 35 36 37 38 39 40 41 42 43 44 45 46 47 48 49 50 51 52 
OUSTSUTSSUSRSUTSTVSTTUSVSSUUUUSVU 15387 33
0 6 7 8 9 10 11 12 13 14 15 17 19 20 21 25 26 27 
RVSVSSRTK 15388 9
0 3 
URVUQVUUSRQSTQSRVTTSUUB 15389 23
0 1 2 3 4 5 6 8 9 10 11 12 13 15 17 
USUQTSRUSTOSQPPRRPQPT 15390 21
0 1 2 3 5 7 8 9 10 11 12 13 15 
STQTTRUUTPTM 15391 12
1 2 4 6 
TUSV 15392 4

RVUQTE 15393 6
0 
SUSTUSRRR 15394 9
2 
RQS 15395 3

STTTTTUXSVVSTUW 15396 15
2 3 4 5 6 7 8 9 
RSQUQVTSH 15397 9
0 1 2 3 
OSTUSRRSUUUSSUSSTU 15398 18
0 1 4 5 6 7 8 9 10 11 
TQPRTVRTSWNNVD 15399 14
0 1 2 3 5 6 7 8 
UWSRWTTTU 15400 9
0 1 2 3 
VTSV 15401 4

STSTA 15402 5

SRRQSRO 15403 7
1 
RTRTRT 15404 6

TQQRJ 15405 5

UTTVVUUUUTTSSSSSTWQH 15406 20
0 1 2 12 13 14 
TUUTTSUST 15407 9

SPTTU 15408 5

QVVSSRSRTTSQVE 15409 14
0 1 2 3 4 5 6 7 8 
SSWSVPH 15410 7
0 1 
RPQVTSTUR 15411 9
0 1 2 3 
SQPSRVTUL 15412 9
0 1 2 3 
SVTTSUSUUTTS 15413 12
3 4 
RXWTTSVUUVU 15414 11
0 1 2 5 
SVR 15415 3

TVTT 15416 4

TTS 15417 3

RSSPTRRUT 15418 9
0 1 2 3 
SUUTSVQSRRD 15419 11
0 1 2 3 4 5 
TWPSPRTQQVTVUUTSSTTSSTRSSUSSUSTTTQ 15420 34
0 1 2 3 4 6 7 8 9 21 
STTRRTVPSSSB 15421 12
0 1 2 3 4 5 6 
RPSUURUSTSUVRTRH 15422 16
1 2 3 6 7 8 9 10 
STUUVWVSTVSVTVTC 15423 16
0 1 2 3 4 5 6 7 8 9 10 
VTUTSTT 15424 7

TURUUTUURPUSSRR 15425 15
2 4 5 6 9 
SUTTTRQURUTUTE 15426 14
2 3 4 5 6 8 
PTTUTSRUJ 15427 9
0 2 3 
QSSPUR 15428 6
0 
RUTRUUUS 15429 8
1 
STTVTUTUTSVTQQTT 15430 16
2 7 8 9 10 
SQSNNSPRUNQVTRQTRQI 15431 19
0 1 2 3 4 5 6 7 8 9 10 11 12 13 
TTTSUURQVSTSRVQRP 15432 17
4 5 6 7 8 9 10 11 
PMRSRUSSRR 15433 10
0 1 2 
SRSSS 15434 5

STVRUTTQSSSRT 15435 13
0 1 2 3 4 
RSVNSTSTM 15436 9
0 1 2 3 
UUQPRTRSRSSQSSSQTRRRTSRQRSSSRQSSTSUUTQUSTUTQTTUS 15437 48
0 1 2 3 4 5 6 7 8 9 10 11 12 13 14 15 16 17 18 19 20 21 22 23 24 25 26 27 28 29 30 31 32 33 34 35 36 37 38 39 40 41 42 
QUUTSUV 15438 7
0 1 
OSUVUSVRVTWUXRUUWTVU 15439 20
0 2 3 4 5 6 7 8 9 10 11 12 13 14 
SRQQVWRTSTRRRROOPTQRSRRURF 15440 26
0 1 2 3 4 5 6 7 8 9 10 11 12 13 14 15 16 17 18 19 20 
OQSWUVVSVRE 15441 11
0 1 2 3 4 5 
TVWV 15442 4

TRTTUTUUUTUSWSRSUSUSVRSSR 15443 25
7 8 9 10 11 12 15 16 17 18 19 
SQTUSUPT 15444 8
0 1 2 
UTVTTTQTRTSUSRR 15445 15
1 2 3 5 6 7 
UWUUTT 15446 6
0 
RSRSRQQTORSQQTOWSVT 15447 19
2 3 4 5 6 7 8 9 10 11 12 13 
UUUO 15448 4

RP 15449 2

RRRTRQQUQVQOTRQRQOSTUQRTSVUSTQS 15450 31
0 1 2 3 4 5 6 7 8 9 10 11 12 13 14 16 17 18 19 20 21 22 24 25 
SRTSTRTQRUVQSUSTUTSRSD 15451 22
3 4 8 9 10 14 16 
SSUQSSVTRUQQTPSC 15452 16
0 1 2 3 4 5 6 7 9 10 
WTVSVTSTWSL 15453 11
2 3 4 5 
SRRQ 15454 4

STTSSTUUSQQSSQPTRTSWTSSTQQTURSURSSRRSQSSPT 15455 42
4 5 6 7 8 9 10 11 12 13 14 15 16 17 19 20 22 23 24 25 27 29 31 32 33 35 
USUVRRSSTVU 15456 11
0 1 2 3 4 5 
UTA 15457 3

STTTUTTPRD 15458 10
3 4 
QSRRRRG 15459 7
0 1 
SSTTROVRSTRRRTUSRRTTRRSRTTRTM 15460 29
0 1 2 3 4 5 6 7 9 10 11 12 14 16 23 
TVVSPSSUSQRURT 15461 14
0 1 2 3 4 5 6 7 8 
UWTVVWVVUVTTTUS 15462 15
0 1 2 3 4 5 7 
QSUSRVTQRTTC 15463 12
0 1 3 5 6 
RTSTUVSSRTUUTSQS 15464 16
0 2 10 
RVTSURQQSSSRSUTRRS 15465 18
0 1 2 3 4 5 7 10 
QSSTUQSRPTTSSH 15466 14
0 1 2 3 4 5 6 8 
TQRTTTTUUUVUVRTTVVTTTVSTUTUTPSUVTTURVWVRVSUQTSTRUSSUSRPSRURRSPTRTTTUUSUTUUVTUUTVUSS 15467 83
9 10 11 12 13 23 24 25 26 27 28 31 32 33 34 35 36 37 38 39 41 42 43 51 52 53 54 56 57 58 60 63 74 76 
VSVUT 15468 5

QTUTRSSUG 15469 9
0 3 
VSVTSSUTSTRSSTSRTUTUR 15470 21
0 1 10 14 
TSTRTSUUUVH 15471 11
0 1 2 3 4 5 
QSTSSTUSRQRSSRSWSUVRTTTRTTTOSC 15472 30
4 6 10 11 12 13 14 15 16 22 23 24 
SSUTTQTWTTSURUSVP 15473 17
0 1 2 3 4 5 6 7 8 10 11 
TROQSTS 15474 7
0 1 
NURSRUTTTS 15475 10
0 1 2 
VRUTUTSSRTUSQRSQSV 15476 18
1 2 3 6 10 12 
PRQT 15477 4

STSSQSJ 15478 7
1 
RUSUVUSPSRTTTSJ 15479 15
0 2 3 4 5 6 9 
RONUSURR 15480 8
0 1 2 
RVTUTTUTVVUH 15481 12
0 3 4 6 
PRRSUTTVTVSVRSVWSSRRTRPURUTQSWQRR 15482 33
0 2 5 6 7 8 9 10 11 12 13 14 15 16 17 18 19 20 21 22 23 24 25 26 27 
SVV 15483 3

QSVQSPTRPSSRQRQS 15484 16
0 1 2 3 4 5 6 7 8 9 10 
RSRSSUVTTVTTT 15485 13
1 2 3 5 
TTTQTUTRTTUUUUTRSSSSQUSUSSP 15486 27
2 6 12 13 21 
SRSST 15487 5

RRRVURTSRTSSUU 15488 14
0 1 2 3 4 5 6 7 8 
QUSRB 15489 5

SQTSRRQTRPPPPRRSVTSSSSSURP 15490 26
0 1 2 3 4 5 6 8 9 10 11 12 13 14 18 20 
STSSSRTSQR 15491 10
4 
VUSUSTVVSTUUTTSTTUTSSUXUTTUTTRSSSSRTTUSTVTUVTUQSSSRUUTQTSTUUSPRRSRRRSRSRQRRQRSQRPQQRSRRRQQSS 15492 92
1 3 14 17 18 19 20 21 22 26 40 41 42 43 44 45 46 50 51 52 53 54 56 57 58 59 61 65 67 68 69 70 74 76 77 78 80 81 83 84 86 
STTPC 15493 5

TVTTSTSSUURRUUQV 15494 16
0 1 4 5 6 7 8 9 10 
STRSTUTWUSQRQJ 15495 14
0 3 5 6 7 8 
QRTTSRURQSSNUUSTQSSPRRQSRPRSPSPRPTRSQUSQSRSSQSQTD 15496 49
0 1 2 3 4 5 6 7 8 9 10 11 14 15 16 17 18 22 23 24 25 26 27 28 29 30 31 32 33 34 35 36 38 40 41 42 43 
UQPSQOSQQRPUVWSTQSTVRRQVSRG 15497 27
0 1 2 3 4 5 6 7 8 9 10 11 12 13 14 15 16 17 18 19 20 21 
SSSTUV 15498 6
0 
QUUTSTRVUUTSTUTTRQRTTUTRVUSTTWTTVTUS 15499 36
3 4 5 6 12 13 14 15 20 21 22 23 24 25 26 27 28 29 
TWUURSSUSTTT 15500 12
0 1 2 3 4 5 6 
SSTUUSUTUVTWTUTSS 15501 17
0 1 3 4 5 6 7 8 9 10 
SRRT 15502 4

TQSPNQTSSG 15503 10
0 1 2 3 4 
TQVWUTUTUTTSWTSSUVTSWVXTPSSTUVPS 15504 32
0 1 2 3 6 7 8 12 14 15 16 17 18 19 20 21 22 23 24 25 26 
RWUUVWUSRWSTRTURWO 15505 18
0 1 2 4 5 6 7 8 9 11 12 
QUTSTUSUSSRTTRTTTUWUQTQSTQS 15506 27
3 6 7 13 14 15 16 17 18 19 20 21 
PSTTTSTUVUVUUWUSRTUTTTVUSWUU 15507 28
0 3 4 5 6 7 8 9 10 11 12 13 14 15 16 17 18 19 20 21 22 
TSSUQTTTPTUSQQRRRTTRORPRVRVTSWL 15508 31
1 3 4 5 6 7 8 9 10 13 15 16 17 18 19 20 21 22 23 24 25 
TTUSSU 15509 6
0 
TSUXTVQTSQPSSSUTXTVTUTD 15510 23
0 1 2 3 4 5 6 7 8 11 12 13 14 16 17 
TTWRSUYSE 15511 9
0 1 2 3 
QRUM 15512 4

POTSSTQRUQTUTRURTTTSSUQUTRU 15513 27
0 1 2 3 4 5 6 7 11 12 13 18 19 20 21 
QUSVUSVTUTSVUUTQUSTTQVUSVTUVUURVUUUTVUSTWUUWUTT 15514 47
0 1 2 3 8 9 10 11 12 13 14 15 17 18 19 20 21 22 25 26 27 28 29 30 33 38 39 40 41 
TU 15515 2

TVTQTUSVSTTVTRSRTSTRQTTQTSRSQSTSRUTSRTPRRRTTTTRUTSUSRR 15516 54
0 1 2 3 5 6 7 8 9 10 11 16 17 18 19 21 22 23 25 27 30 31 32 33 35 36 37 38 39 45 46 47 48 
SUUTTVUUXTVSRQPQTB 15517 18
0 3 4 5 6 7 8 9 10 11 12 
TWUSUUVUSSV 15518 11
0 1 2 5 
QVSSUUVSUSUJ 15519 12
0 1 2 3 4 5 6 
TTUTUVSVRB 15520 10
3 4 
UTVTTE 15521 6
0 
SUSUSSSUTQVSUTG 15522 15
0 1 2 4 5 6 7 8 9 
SSRORPSTSUVUVRRSRQQSSTB 15523 23
0 1 2 3 4 5 8 9 10 11 12 13 14 15 16 17 
UTSSWTTRURUUSRRSSVWVWUUVUVRVUTVVP 15524 33
0 1 2 3 4 5 6 7 8 9 10 11 12 13 14 15 16 17 18 19 20 21 22 23 24 25 26 27 
QSUSRWSUUURV 15525 12
0 1 2 3 4 5 6 
SVSTSUUTVUTWTRTTT 15526 17
1 4 5 6 7 8 9 11 
VUOS 15527 4

ORTUUSSRTRSSTQRTUG 15528 18
0 1 4 5 6 7 8 9 10 12 
TRSTTUTSVQTVTTUSTRUSUTTRK 15529 25
3 4 5 6 7 9 10 11 13 14 15 16 17 18 19 
QRQSPPG 15530 7
0 1 
RQTSSSRTSTSSNTRTUVUU 15531 20
0 3 4 6 7 8 9 10 11 12 
QVWTQ 15532 5

SQTTSTTTVRSQSTTTUTSRSRSTTRSQURQUUSSTTJ 15533 38
0 5 6 7 8 9 15 16 24 25 26 27 28 30 32 
RUSQTTPTSRTTSPQTS 15534 17
0 1 2 3 4 5 6 7 8 
SSUUUTTVSURUSUVVTTVR 15535 20
0 1 3 6 7 9 10 11 12 13 14 
STUSTTSRQSTVTTTRRRQTSSOQPRRQRQR 15536 31
0 3 6 7 8 9 13 14 15 17 18 19 20 21 22 23 25 
RRUSTRVSTTSTTSSPTK 15537 18
0 1 2 4 8 10 11 12 
SVRTT 15538 5

SSQQRSSW 15539 8
0 1 2 
QTWVP 15540 5

POQLSTTSQRU 15541 11
0 1 2 3 4 
SUQTUURVUUVSQVUVTUM 15542 19
0 1 2 3 4 5 6 7 8 9 10 11 12 13 
QTUVTPTSUUTVTU 15543 14
0 1 2 3 4 5 
STUN 15544 4

QUTWTTURSSSTTU 15545 14
0 1 2 3 6 
SUTRSURRRSRT 15546 12
0 1 4 5 
RVUTTURVUQSSRSRSQTB 15547 19
0 3 4 5 6 7 8 10 12 13 
STURB 15548 5

VRSS 15549 4

UTUSVWUTTUVTSVVTTTQTUTVSRSTUTSUSTRUVSTQTUSTTTVUSO 15550 49
0 1 2 3 9 10 11 12 13 16 17 18 19 22 23 24 29 31 32 33 34 35 36 38 43 
TUPSQ 15551 5

TUQOURVSUSS 15552 11
0 1 2 3 4 5 
RTUUSTSQQQTUC 15553 13
2 3 4 5 7 
RQSUU 15554 5

TTSSU 15555 5

TUVTI 15556 5

PTUTQTRRRST 15557 11
0 1 3 4 5 
STRSQUSTTSSTTRUQUTUTVTVUSSTTTTE 15558 31
0 1 2 3 4 5 7 8 10 11 12 13 14 15 16 17 20 21 22 25 
SQVTTJ 15559 6
0 
OPTUB 15560 5

USUTQRRSTW 15561 10
1 3 4 
QVUTVURRTTTJ 15562 12
0 1 2 3 4 5 6 
STVUXUVR 15563 8
0 1 2 
PQQMRLTUSSTSSUSVSSSVTVVUTTQUUTSVVSTQWTTB 15564 40
0 1 2 3 4 5 7 11 13 14 15 16 17 19 21 22 23 24 25 26 28 29 30 31 32 33 34 
STWTWUUQTSTSUVTSL 15565 17
0 1 2 3 4 5 6 7 9 10 11 
URSTVTUTTSTSRRSTVF 15566 18
0 1 2 3 4 6 7 8 9 10 11 12 
RTVUT 15567 5

WTVRUSURVSSRQ 15568 13
0 1 2 3 4 5 6 7 
SRRRTUTTTTVSSQTUTH 15569 18
1 2 3 5 6 8 9 10 11 12 
SO 15570 2

URRUSTRTQWTUTTSRVUUVUUUR 15571 24
0 1 2 3 4 5 6 7 8 11 13 14 15 16 17 18 
SS 15572 2

SRSTTTSURSRRTTSRRRURTTSTRSRTPUTR 15573 32
1 5 8 9 10 11 12 13 14 15 16 17 22 23 24 25 26 
PTTTUSVURTUSSRVSUUST 15574 20
0 1 3 4 5 8 9 10 11 14 
TQTPTSRQVTTSVT 15575 14
0 1 2 3 4 5 6 7 8 
SUU 15576 3

SSRTSTTVTU 15577 10
2 
RSSSTTUTTUSVVTRQSQSSRQPQRURS 15578 28
8 9 10 11 12 13 14 15 16 17 18 20 21 22 
QTTTQSUTSRSQRS 15579 14
0 1 2 4 6 7 8 
TYT 15580 3

SVSRRRQPSTSQQURTTUQSSRSS 15581 24
0 1 2 3 4 5 6 7 8 9 10 11 12 13 14 15 16 17 18 
QTUTSTTTSTTO 15582 12
0 6 
UPQOTSRRSQTRUSQSPTQQQOPRQOPQPPTVVUSUUSUO 15583 40
0 1 2 3 4 5 6 7 8 9 10 11 12 13 14 15 16 17 18 19 20 21 22 23 25 26 27 28 29 30 31 32 34 
RSN 15584 3

QSSQRSSRSQSRSQUPUURTWTSVVVQSRTQ 15585 31
0 1 2 3 4 6 7 8 9 10 11 12 13 14 15 16 17 18 19 20 21 22 23 24 25 
UUST 15586 4

PURSUTUTRTTTVQPRSTSWUVVK 15587 24
0 1 3 4 6 7 8 9 10 11 12 13 14 15 16 17 18 
RQUUUQTRTUTSORT 15588 15
0 1 2 3 4 5 7 8 9 
TTSRTRTTROSUSI 15589 14
3 4 5 6 7 8 
ORPMVTR 15590 7
0 1 
TSSK 15591 4

TVTSUSQVTSRR 15592 12
2 3 4 5 6 
ORWTUTSSTQTVSQSWRSUG 15593 20
0 1 4 6 7 8 9 10 11 12 13 14 
TVSTTTSRUTSSVUSTURVTTUQSRSTUUTVRUSWTRUQVURPRRRPRTT 15594 50
3 4 6 7 8 9 10 11 12 13 14 17 18 19 23 26 27 28 29 30 31 32 33 34 35 36 37 38 39 40 41 42 43 44 
VSUTSQUVSRRWN 15595 13
0 1 2 3 4 5 6 7 
ST 15596 2

TSQTSTSC 15597 8
0 2 
UUUSTT 15598 6

LOUORTQTRTB 15599 11
0 1 2 3 4 5 
QRQQR 15600 5

RTVSTUSURQ 15601 10
0 1 3 4 
UTUTTUUTUUTSUE 15602 14
0 1 2 3 4 5 7 8 
RVTWUPSSUTSUURSTQRRTRPQTQQ 15603 26
0 1 2 3 4 5 11 16 17 18 19 20 
RRRRSRRRSTRSVSVRTTVSTTSVSTTTRSUUWTUTTUUUVQQTQRT 15604 47
7 8 10 12 13 14 15 19 27 28 36 37 38 39 40 41 
UUTSTTV 15605 7

QPQTTVSQSURSRRQUTTSTTTRTSUTVQQTUTSRUTSRTS 15606 41
0 1 2 4 5 7 9 10 11 12 13 22 23 24 27 28 31 
TTSTUVUWTTRTRTRSVQ 15607 18
2 3 4 5 6 7 8 9 10 11 12 
QTSPOSUSRQRSSUPD 15608 16
0 1 2 3 4 6 8 9 10 
RORSVRUUTTPQQOJ 15609 15
0 1 2 3 4 5 6 7 8 9 
UT 15610 2

SSWUSTUU 15611 8
0 1 2 
SQVQPWTVVUVUTUVVSRQRTRSSQVTQQUUTSTRTRSQRQSUSVRUUUUU 15612 51
0 1 2 3 4 5 7 9 10 11 12 13 15 18 20 21 22 23 24 25 26 27 31 33 34 35 36 37 38 40 41 42 
STTRRUTTRTSPRTTST 15613 17
0 6 7 8 9 10 11 
TTRTTUPSUSUVTOUSTTUSSSUSSRTUVTUVUTTTSVUUUTTUTSV 15614 47
1 2 3 4 5 6 8 9 10 11 12 13 32 34 
TTRQTUTRORQSSUVWXUTRQTWVRUUTUUTUTUSUVSOTSTSQTSUUVTTQPTTQ 15615 56
0 2 3 4 5 6 7 8 10 11 12 13 14 15 16 17 18 19 20 21 23 33 34 35 36 37 38 39 41 43 44 46 47 48 49 50 
KQMQSTVVUVUSPSRUTTTWTVU 15616 23
0 1 2 3 4 5 6 7 8 9 10 11 12 13 14 15 16 17 
RQRRVUUM 15617 8
0 1 2 
QRSTUI 15618 6
0 
SSTTQVS 15619 7
0 
SUG 15620 3

RTUW 15621 4

SUTU 15622 4

SSUTTUTVTRRSRUUSUUVSUT 15623 22
0 1 2 3 4 5 6 7 8 9 10 11 12 13 14 15 16 
SWWRTPTUXVW 15624 11
0 1 2 3 4 5 
WPQQRSRTSRSTQQSOTQQRRQQRSRPQPRRRSRRQRRSRPQOQSRSURSTTVRRSQSRSSRSSPPRTP 15625 69
0 1 2 3 4 5 6 8 9 10 11 12 13 14 15 16 17 18 19 20 21 22 23 24 25 26 27 30 31 32 33 34 35 36 37 38 39 40 41 42 43 44 45 46 47 48 49 50 51 52 53 54 55 56 58 59 60 61 62 63 
RTSUPRUSRD 15626 10
0 1 2 3 4 
SSUTRSUTUTSTRT 15627 14
7 
OTUVTVTE 15628 8
0 2 
UPS 15629 3

PSPUTSUTRTVH 15630 12
0 1 2 3 4 5 6 
RUWUWVTTUTV 15631 11
0 1 2 3 5 
UTWVSUSTURUPT 15632 13
0 1 2 3 6 7 
SSSSE 15633 5

URUUSRTSUTUVTF 15634 14
0 1 2 4 6 7 8 
URRR 15635 4

TSSSSTUVSSTTUWVUUSRUUUTTU 15636 25
2 3 6 7 8 9 12 13 14 15 16 17 18 19 
RSVRTUR 15637 7
0 1 
UROK 15638 4

STTUS 15639 5

QUTTTUUVUVVVVUVSTUSSU 15640 21
3 4 5 6 7 8 9 10 13 14 15 
STUTSSUSTSRTR 15641 13

UTVQVH 15642 6
0 
SVVUUSTTRTTURS 15643 14
1 2 8 
SVRRVTSTOPTTSU 15644 14
0 1 2 3 4 5 6 7 8 
SPRUURRTTVTTSUSTPURSUVWVUUQTTSTQRTRSUTRTSQS 15645 43
0 1 2 3 4 5 6 8 9 11 12 13 14 15 16 17 18 19 20 21 22 23 25 26 27 28 29 30 31 32 33 34 35 36 37 
SRQRSPRQPTU 15646 11
0 1 2 3 4 5 
SRVTRTUUUSM 15647 11
0 1 5 
TTQTQQ 15648 6
0 
SSTTWTSTTL 15649 10
0 1 2 3 4 
QSS 15650 3

SSSSRSTTTRTUUU 15651 14
6 
STSUR 15652 5

SSUTF 15653 5

SUYG 15654 4

TPUWSVUUTSQWOQRR 15655 16
0 1 2 3 4 5 6 7 8 9 10 
TRUTT 15656 5

TTTSQQT 15657 7

PQTTUXUUUSTPSUTRQUWTQQQS 15658 24
0 1 2 3 4 5 6 7 8 9 10 11 12 13 14 15 16 17 18 
TUXSSC 15659 6
0 
MURTVTSRTTVSUTVTRSURRUTUUSVSTQQPTQRSUR 15660 38
0 6 7 8 9 10 11 13 14 17 18 19 21 22 24 25 26 27 28 29 30 31 32 
TTTT 15661 4

TUSRURRP 15662 8
0 1 2 
RWWTUUUUSUT 15663 11
0 1 2 
RSTTTSSTTRSPPSRRQN 15664 18
0 1 2 4 5 6 7 8 9 10 11 12 
PRQTSTSU 15665 8
0 1 
TTUTSTWVTUSTUL 15666 14
1 2 3 4 5 6 7 8 
MP 15667 2

RTQUVVRQUSSSQXVT 15668 16
0 1 2 3 4 5 6 7 8 9 10 
TSRRSSQRTRTUUQUSRSSRSTSRRRTSRSSTSTSSSQSRSSSRSTTSSRSTRTRVRTTUSRQTSTQUSTRSRQSSTRT 15669 79
2 5 7 8 9 10 11 12 13 14 19 21 22 24 25 26 27 33 34 40 44 46 47 49 50 51 52 53 54 56 57 58 59 60 61 62 63 64 65 66 69 
RTTSPQUTTUTSSRTUSVH 15670 19
0 1 2 3 4 5 6 12 13 
STUWQV 15671 6
0 
SRSRVVB 15672 7
0 1 
TTUWVTRUUSSJ 15673 12
0 1 2 3 4 6 
SVURSUTSVSWSUTUUUSUTSUUP 15674 24
3 4 5 6 7 8 9 10 18 
RTTVYUTVTUSWUVXVTTUSTVR 15675 23
0 1 2 3 4 5 6 7 8 9 10 11 12 13 14 16 17 
TRUUSM 15676 6
0 
TSSTVTSVUSRTRJ 15677 14
0 1 2 3 4 5 6 7 8 
SVTSSUTSTQUU 15678 12
0 4 5 
TSRVRUSTURTRUTVTVRSTPPRTTU 15679 26
0 1 2 4 7 8 10 11 12 13 14 15 16 17 18 19 20 
SUSVTUUTUSSUSSSVWUUUTUTRRSR 15680 27
0 4 5 8 9 11 12 13 15 16 18 20 21 
RSTTUVVSRL 15681 10
0 1 2 3 4 
TUUVUTSTTSRTTUTUSTUSTVTTUVUPVTTUL 15682 33
2 19 24 25 26 27 
UUURUSUUSSRTUQSTTSWQRXRUQTJ 15683 27
0 1 2 4 5 8 9 10 13 14 15 16 17 18 19 20 21 
QRRPRPRPRN 15684 10
0 1 2 3 4 
TVTPTRSSSSUSSURSU 15685 17
0 1 2 3 4 9 10 11 
T 15686 1

UUQVSQOVOS 15687 10
0 1 2 3 4 
RSUSSUUSRSU 15688 11
0 1 3 4 5 
TSX 15689 3

WSUTTTSTM 15690 9
0 2 3 
RPSTQUSRUTUSUSWQTWVWWVTTSPU 15691 27
0 1 2 3 4 5 6 7 9 10 11 12 13 14 15 16 17 18 19 20 21 
SUUUSVTTSRUTTTTSSUO 15692 19
0 1 2 3 5 7 8 9 11 12 13 
TTSURTTUVTVTTVRSSE 15693 18
3 5 6 8 9 12 
TUSTUTTUUQTTTQTUUTRUTTTTRRTSUUTST 15694 33
4 5 9 13 20 21 25 
VR 15695 2

SVSVTTVUSQUURUSRUSSSWVTVTURTTRT 15696 31
0 2 3 4 5 7 11 12 13 15 16 17 18 19 20 21 22 23 
SVVSUTTSSTSTTP 15697 14
0 1 2 3 4 6 8 
SP 15698 2

RTVTQTSSSU 15699 10
0 1 2 
SSSRRQUUUSTUSPSD 15700 16
0 1 2 3 4 8 10 
QTUUTWVTSPTSUUQSUUSSTTUTTTUTUTRSSTTSUTTSSSTTWRUVSSRSTSUTTTTTSUTUVVUUSSUTURUUSSUVTUUUTTQRSTUSTUTUTUQUVRSUSTUUSSVTURWUTUSUVVSURTTVQUTTVUUSVTUUTVWRVSTUSTURTSUQRUTUSSUTRSSSVVTTUTWSTSUUSSSTUSVTSTURSL 15701 194
0 1 2 3 4 5 6 7 8 9 10 11 13 14 15 26 37 39 40 41 42 43 44 45 46 47 62 63 64 68 72 73 75 76 77 82 83 85 95 96 97 98 99 100 101 107 109 110 111 112 113 114 115 116 117 118 119 120 122 123 124 125 126 127 130 131 132 138 139 140 141 142 143 149 150 152 154 164 165 167 169 172 173 174 179 181 184 185 186 187 188 
RQTRRTRT 15702 8
0 1 
QURTRSTTG 15703 9
0 1 3 
QSSTSR 15704 6

QUUTSUTTSUUUSRR 15705 15
1 6 9 
STT 15706 3

MNUMPTSSUA 15707 10
0 1 2 3 4 
SVUTSTUTUUWUSTTSUTTRTRUTTUUTO 15708 29
0 1 4 5 6 7 8 9 17 18 23 
STTUNUSTSRTRURO 15709 15
0 1 2 3 4 8 9 
TTUVUUTVRUOUS 15710 13
1 2 3 4 5 6 7 
UTQTVSUVTVSUTSWUUWVUSU 15711 22
0 1 2 4 9 11 12 13 14 15 16 
RRQQURTUTSRTVVTSTSTTUVUUSVUTSUTN 15712 32
0 1 2 3 5 6 7 8 9 10 11 12 13 14 15 16 17 18 19 20 21 22 23 24 25 26 
TVTRUTTTURQUQTSF 15713 16
7 8 9 10 
RUTPRSRUSVQRU 15714 13
0 1 3 5 6 7 
RRSUUTTSUO 15715 10
0 4 
PSRVVVVV 15716 8
0 1 2 
OQSTUSUTSSUTTUTUP 15717 17
0 1 3 
STTQSQRXTVSSR 15718 13
0 1 2 3 4 5 6 7 
TPTQSRSWVTVVS 15719 13
0 1 2 3 4 5 6 7 
PPTSUSUTSUSQQSRRRRRSSRPRSQSRRSPQUSTSPUORUUTUSSRTVTTSTD 15720 54
0 1 2 3 5 6 7 8 9 15 17 18 19 20 21 22 24 25 26 27 28 29 30 31 32 33 34 35 36 37 38 39 43 44 45 46 47 48 
SSVI 15721 4

UTUUUTRVSUQ 15722 11
1 2 3 4 5 
RRTURTUUTTST 15723 12
4 
SWTVSOSSVTSTVN 15724 14
0 1 2 3 4 5 6 7 8 
QUTWQK 15725 6
0 
QRQSPSQO 15726 8
0 1 2 
ORTUPPWURVTTVUTRUF 15727 18
0 1 2 3 4 5 6 7 8 9 10 11 12 
TTN 15728 3

RNQSSTQRSTRQQRPPTUQN 15729 20
0 1 2 3 4 5 6 7 9 11 12 13 14 
RPSQPRSTTSTTRTTROWTRTTSRVUVTVRTURQSP 15730 36
0 1 5 11 12 13 14 15 16 17 19 21 23 24 26 28 30 
RSSSURQUUQTTWRUG 15731 16
0 1 2 3 4 5 6 7 8 9 10 
RSTQURVTTTTTTQ 15732 14
0 1 2 3 4 5 6 7 
QVSVVUTS 15733 8
0 1 2 
TUTSUTTUVTURRRTUSTTTSTSTSUTT 15734 28
0 1 2 3 4 6 7 8 9 10 12 13 15 20 21 
ORQRRSRSTRRSRSRSVSOTQUTQTTOTRTRRTTRRORSSSRTURPVQTSTTOUSQRUQWTTSSPMUVSRTRSPRTTTRQRRQ 15735 83
0 1 2 3 4 5 7 9 10 11 12 13 14 15 16 17 18 19 20 21 22 23 24 25 26 29 30 31 32 33 34 35 36 39 40 41 42 43 44 45 46 47 48 49 50 51 52 53 54 55 56 57 58 59 60 61 62 63 64 65 66 67 68 69 70 71 73 74 75 76 77 
OURPRONRQSPSPRROQRB 15736 19
0 1 2 3 4 5 6 7 8 9 10 11 12 13 
SVUTV 15737 5

TUPSTVVSXSRRS 15738 13
0 1 2 3 4 5 6 7 
USUTVTTQRSUVTI 15739 14
0 1 2 5 6 7 8 
RRSWTSTSRTVTR 15740 13
0 2 3 5 6 7 
UUUUSRTRTTVVQG 15741 14
1 2 3 5 6 7 8 
STTTRSQUSSTI 15742 12
5 6 
RSTUSRSTWRUSSVTSSTTSTTUSSSUTTSQSRRSRRSVRQRRO 15743 44
0 2 3 4 5 6 7 8 9 11 12 13 17 19 21 22 23 24 26 27 28 29 30 33 34 35 36 37 38 
QTSTSQPTUSTTTUTTTPRTQTTUURRQ 15744 28
0 1 2 3 4 5 6 12 13 14 15 16 17 18 19 20 22 
RRTVTSUTSUSVSUUTUTSSRUVUL 15745 25
0 1 2 3 5 9 10 11 13 15 16 17 19 
UUL 15746 3

UTSUTRRTRSURTUSUSRTTRTSSSQTUPUNR 15747 32
0 2 3 5 6 8 9 10 11 12 14 16 22 23 24 25 26 
UUUUURSUTRRUTS 15748 14
0 1 2 3 4 5 6 7 8 
SXS 15749 3

SVUSTW 15750 6
0 
J 15751 1

UUS 15752 3

UOUUSTTUWXTSTSUSQQ 15753 18
0 1 2 3 4 5 6 7 8 9 10 11 12 
UWTS 15754 4

TSTTTTTTTTST 15755 12

TRU 15756 3

TTVWTTTVVTVSWUSTTUUUTRTTVUSTSUSV 15757 32
0 1 2 3 4 5 7 8 9 10 11 12 16 17 19 20 21 22 24 26 
QRQTUUUSSRQUSRQSQUTTPUV 15758 23
0 1 2 6 7 8 9 11 12 13 14 15 16 17 
SQRSVUSVQSRSRUUTQTSVUWUN 15759 24
0 1 2 5 6 7 8 9 12 13 14 15 16 17 18 
SVTUUUQRQSQOP 15760 13
0 1 2 3 4 5 6 7 
RTRUVUW 15761 7
0 1 
RTSUXOQRUTRR 15762 12
0 1 2 3 4 5 6 
TQUE 15763 4

TRTSRQQRK 15764 9
0 1 2 3 
PRSQI 15765 5

SVUSURSQUWTSSSTSTRUTSTTSTTUURUSWM 15766 33
1 2 4 5 6 7 10 26 27 
QVSTTN 15767 6
0 
SSRRRTRVSQSSRSQTSSTVSVSSRTTTTTUK 15768 32
1 2 3 4 5 6 7 9 13 14 17 18 21 26 
SQQRRVN 15769 7
0 1 
WVUQTRTRRURSTRC 15770 15
0 1 2 5 8 9 
RVUURTUU 15771 8
0 
VURNRTUUTU 15772 10
0 1 2 3 4 
QPWUVUVTTVTTP 15773 13
0 1 2 3 4 5 7 
QPRUSNRUQTSSN 15774 13
0 1 2 3 4 5 6 7 
TTTSSTTTSTTRUTUUTVSSRRQTRTSVTUUUT 15775 33
8 10 11 12 15 16 17 22 23 24 25 26 
SM 15776 2

SQRTSSU 15777 7
1 
STT 15778 3

SUWV 15779 4

SUV 15780 3

STTS 15781 4

PTVSTUVSQSQ 15782 11
0 1 2 4 5 
TTS 15783 3

TTUSSQTRSTTVQ 15784 13
0 1 2 3 4 5 7 
RTVSOTTRTSOQTVVURTSUTTSURQVRSTUSUTVTTQ 15785 38
0 1 2 4 5 6 7 8 9 10 11 12 13 14 20 21 22 23 24 25 26 29 32 
SUSR 15786 4

SSSQSQOUQSRRTRRUTRRRU 15787 21
0 1 2 3 4 5 6 7 8 9 10 11 12 13 14 15 
QUURVWRUVVUVSUC 15788 15
0 1 2 3 4 5 6 7 8 9 
SSSSRUSD 15789 8
2 
PVSTSQUURUSSTTTSRSTTRH 15790 22
0 1 2 3 6 7 12 16 
TMNUSV 15791 6
0 
UVWSTSUTRSSUH 15792 13
0 1 2 3 7 
SVXTTTRSTT 15793 10
0 1 2 4 
QSQPUTWTTTSRRTF 15794 15
0 1 2 3 4 5 6 9 
RTVTRRRSRTUSPSUUSSVST 15795 21
0 1 2 3 4 5 6 7 8 9 10 11 12 13 14 15 
SUSB 15796 4

SURUSSUUUTQRSUSTSVURUQUTWRTSTVTSTUSVRN 15797 38
0 1 2 3 4 5 6 7 8 9 10 11 13 14 15 16 17 18 19 20 21 22 23 24 26 27 28 29 31 32 
SUTSPUSURQORPSTQSSRSTRPUUTSRQUQRRTSPSPPQPURB 15798 44
0 1 3 4 5 6 7 8 9 10 11 12 17 18 19 20 21 22 23 24 25 26 27 28 29 30 31 32 33 34 35 36 37 38 
USSVVSSUUSTVTSWUTVVTURD 15799 23
0 1 2 3 4 5 6 7 8 9 10 11 12 13 14 15 16 17 
TSK 15800 3

UTRTRTTSSURSUTRUUUSU 15801 20
0 6 7 8 10 
RUSQ 15802 4

RWTUSR 15803 6
0 
SSSR 15804 4

RSRURSS 15805 7
0 1 
SUTUQORSURSSSVSRUSUWTTRURTUUSRTQUQSRSUTUUN 15806 42
0 1 2 3 4 7 8 9 10 12 13 14 15 17 18 19 22 24 27 29 30 31 32 35 36 
UT 15807 2

TPTUVQTSTRN 15808 11
0 1 3 4 5 
UQUJ 15809 4

RUSRUH 15810 6
0 
RVTSVRUQUUWVJ 15811 13
0 1 2 3 4 5 6 7 
SUUTQUSVTTTUTTUSS 15812 17
0 1 2 3 4 5 6 
RRURRUJ 15813 7
1 
PRSUTUSRSTRSUE 15814 14
2 5 8 
JMSUTQ 15815 6
0 
QPSPQRSQRQE 15816 11
0 1 2 3 4 5 
RRURSSTUQPSSTQQRTTRUL 15817 21
3 4 5 6 7 9 10 11 13 14 15 
RWVUTSV 15818 7
0 1 
NRRTUVTSRTUWSUW 15819 15
0 2 3 4 5 7 8 9 
SRROUTTU 15820 8
0 1 2 
SQUUUTUTTR 15821 10
0 
TTT 15822 3

QUUWSUTWWUUTUSUWUD 15823 18
0 1 2 3 4 5 6 7 8 11 12 
MTSPTTTQRRURSTR 15824 15
0 3 6 
UUTRUTPUVVSPQUURUTTUUUTRTC 15825 26
1 2 3 5 6 7 8 9 10 11 12 13 20 
VTSUUUVRWVWTG 15826 13
0 3 4 5 6 7 
WTUTRSM 15827 7
0 1 
SSTUUTRSSSTRTTTTQJ 15828 18
2 4 6 11 12 
QTWSSVTSUVTRUTUTVTTVTU 15829 22
0 1 2 3 4 5 6 7 9 10 12 14 15 
NSSOB 15830 5

RPVR 15831 4

ROSSQQQRSRUWSRTR 15832 16
0 1 2 4 5 6 7 8 9 10 
TTTTUTTSVSWTWUTTTVWUUUTTR 15833 25
5 6 7 8 9 10 12 13 14 16 17 18 
TTUTRRQTS 15834 9
3 
STWVVT 15835 6
0 
UTUUUJ 15836 6
0 
UUSSQSTSVT 15837 10
1 2 3 4 
USF 15838 3

PSTTTUSSRVTPVSSS 15839 16
0 4 5 6 7 8 9 10 
SVRUVUSSSRRSTUVL 15840 16
0 1 2 4 5 8 10 
RTUTVSSSVSTT 15841 12
1 2 3 4 
NSUQUTUTTUSUUTTSSVSRRSWM 15842 24
0 1 2 3 5 6 8 9 12 13 14 15 16 17 18 
QTTVUW 15843 6
0 
TUPSQPPSRVSUROTQQOQSUUVTVVUVTTSSVOU 15844 35
0 1 2 3 4 5 6 7 8 9 10 11 12 13 14 15 16 17 18 19 20 21 22 24 27 28 29 
SRSUTVUTTTT 15845 11
0 1 
UWS 15846 3

TUSQ 15847 4

TRSR 15848 4

K 15849 1

URRT 15850 4

SVURVSTTSV 15851 10
0 1 2 3 4 
NSVRQSSPQNRU 15852 12
0 1 2 3 4 5 6 
QTUTRTSRSRSQSTSR 15853 16
0 1 2 3 4 6 7 8 10 
VW 15854 2

QSTUUUSUUV 15855 10
0 
SUXTTR 15856 6
0 
SUTUTG 15857 6
0 
VTSVUUSU 15858 8
0 1 2 
VTUVUUSVM 15859 9
0 1 3 
RVTSTTUSSRSQQS 15860 14
6 
TSVURQSTURQSQUQRQRQPRG 15861 22
0 1 2 3 4 5 6 7 8 9 10 11 12 13 14 15 16 
TTTRQSTSTSTT 15862 12
1 2 
SVUVSQ 15863 6
0 
PPQQRTTRTSUTD 15864 13
0 1 2 4 6 7 
RSUVVUWUUTVR 15865 12
0 1 2 3 4 5 6 
TRSRU 15866 5

TUTVUTTUVSTSTTTRTTVTRUTQ 15867 24
4 6 13 14 15 18 
UUVUSUUSUSRTQTJ 15868 15
0 1 5 6 7 8 9 
SVVTVUTVSVUVUUVVW 15869 17
0 1 2 4 5 6 7 8 10 11 
URSVUSR 15870 7
1 
TPQSQRQTWQ 15871 10
0 1 2 3 4 
UTQWSSTUU 15872 9
0 1 2 3 
QTTRTSSUSTSVST 15873 14
6 
QXRTUUUTTQVUSSUTN 15874 17
0 1 2 4 5 6 8 9 10 11 
ORSNQMTTPQQ 15875 11
0 1 2 3 4 5 
TPQUVQUVPTPPSSOUSVTPTRRRQQQRSRRRRTTRSTTQPSSSSSSPSTM 15876 51
0 1 2 3 4 5 6 7 8 9 10 11 12 13 14 15 16 17 18 19 24 25 29 32 34 35 36 37 38 39 42 43 45 
T 15877 1

RTVUS 15878 5

RVUUUTTVRL 15879 10
4 
UTUUUT 15880 6

UVSUSRTRRTSQTTSUSWTVUUTVC 15881 25
0 1 2 5 6 7 8 9 10 11 12 13 14 15 16 17 19 
RRPSUOUUUUUSVTRVRQQO 15882 20
0 1 2 3 4 5 9 10 11 12 13 14 
URVUWVTTWSUST 15883 13
0 1 2 3 4 5 6 7 
SSWRRRVSTVRST 15884 13
0 1 2 3 4 5 6 7 
UUSSWUUTRVTVU 15885 13
0 1 2 3 4 5 6 7 
UTURRSRQ 15886 8
0 1 2 
SUTRVUVUTVWRTVTSVSTUTSQTTSRUTRTSQQSU 15887 36
2 5 6 9 10 11 12 13 14 16 19 24 25 26 29 30 
SUUVK 15888 5

PTVTTSSTS 15889 9
0 1 
ROSRSQTQQQPQSRPNPOOOOSPUVQSTTTTUVTI 15890 35
0 1 2 3 4 5 6 7 8 9 10 11 12 13 14 15 16 17 18 19 20 21 22 23 24 29 
PPRNRRSSPVTRSUL 15891 15
0 1 3 4 5 6 7 8 9 
RUSVUTUWVSU 15892 11
0 2 3 4 5 
RTUSQTWQQI 15893 10
0 1 2 3 4 
RSU 15894 3

SUTUM 15895 5

RRPT 15896 4

RSTRSSSRQRRUPRVSSUTURRSORPQPSSSPRSOTUVRUTTUSTTSUUTTUS 15897 53
3 4 5 6 7 8 9 10 11 12 13 15 16 17 18 19 20 21 22 23 24 25 26 27 28 29 30 31 32 33 34 35 36 37 
RRSTUVUTWSUSVVTUSS 15898 18
1 3 4 5 6 7 8 9 10 11 12 
QSRWRUSUU 15899 9
0 1 2 3 
TTPTRQRRRUQSTTTPUTRRSPVQTORRSSRTSSTSRPSTQS 15900 42
3 5 6 7 8 9 10 11 12 13 14 15 16 17 18 19 20 21 22 23 24 25 32 33 34 35 36 
RQTTRTRRRUTSRSVSRUVN 15901 20
0 1 2 3 4 5 6 7 8 9 10 11 12 13 14 
QSQWVUSVQSSTRSTTURRSUTSRRTTSSSSTTUVQTTTQTQSRRTQQSQRSSTRRQSSTSRSSUTTRSTSVVUUTTSSSURUTSTRSRH 15902 90
0 1 2 3 4 5 6 7 13 14 15 16 17 21 22 24 29 30 31 32 33 34 36 37 38 39 40 41 42 44 45 46 49 50 51 52 55 56 64 69 71 77 78 83 84 
USVVSV 15903 6
0 
TUL 15904 3

SRRQSURRSTQQSSUUTSSS 15905 20
1 2 3 4 5 6 7 8 9 10 11 14 
URTSURUWT 15906 9
0 1 2 3 
STVRTQQ 15907 7
0 1 
PRRTSTVTE 15908 9
3 
TTT 15909 3

QSPRSSUTRUSTR 15910 13
0 2 3 6 
TURSTSTSSTTU 15911 12
0 
SQVRUSSS 15912 8
0 1 
SXUVSTTTTTVR 15913 12
0 1 2 
TTSTSUURSTVTV 15914 13
1 2 3 4 5 6 7 
STRRUUXRUUSTSUB 15915 15
0 1 2 3 4 5 6 9 
SUVTVUTWVUTUSUSD 15916 16
0 2 3 4 5 6 7 8 10 
TTPTUQSTTRQD 15917 12
0 1 2 4 5 6 
SUSSSTTSS 15918 9

UTVTTUTUPTTTJ 15919 13
1 2 4 5 6 7 
SQSOQUJ 15920 7
0 1 
MOSUUSTPRSSRUTTSRTSTW 15921 21
0 1 3 4 5 6 7 8 10 11 12 13 15 
SSUVWVVSUVSSSF 15922 14
0 1 2 3 4 5 6 7 8 
QTVURUSTTTU 15923 11
0 1 2 5 
UQTVPSRSRTRTURTSI 15924 17
0 1 2 3 4 6 7 10 11 
RS 15925 2

SRUUTTSST 15926 9
0 
STTTO 15927 5

SRTSSP 15928 6

TNTVUUTUVU 15929 10
0 1 2 3 4 
PRRRRPSTVOQTUTRTTUUTVURSSPSP 15930 28
0 1 2 3 4 5 6 7 8 9 10 15 16 17 20 21 22 
TUTSUURVQRVUSTWUUTUSURTVUQRUUQTTK 15931 33
2 3 4 5 6 7 8 9 10 11 14 16 17 21 22 23 24 25 26 27 
RTTQUTSTTVTTTVTRUTT 15932 19
0 1 2 5 8 9 11 12 
TSTPP 15933 5

NQTRSSSSRTRSSRSSRSUUTVTSUUQRTTQRURRSTRPSP 15934 41
0 1 3 4 6 8 10 11 12 13 14 16 17 18 19 20 21 22 23 24 25 26 27 28 29 30 31 32 33 34 35 
SQTQ 15935 4

SVTUVSUUSVUSSSRQTF 15936 18
2 3 4 5 6 7 8 9 11 12 
PSWUQTUTQQPRROSUS 15937 17
0 1 2 3 4 5 6 7 8 9 10 11 
STSSSURSTQTSUQSTSTTS 15938 20
4 5 6 7 8 9 12 
RTTSE 15939 5

TUSVUUTTSSSE 15940 12
0 1 2 3 4 5 6 
UTTTQTTTPSSRTQRSSRRRTRPTQSTRPSM 15941 31
1 2 3 4 5 7 8 9 17 18 19 20 22 23 24 25 
PQTVVTTRSRTTVVTUTQRSW 15942 21
0 1 2 3 4 6 7 10 12 13 14 15 
QTTTRSTTRSRRRTSSRTSSTTTTUUUUU 15943 29
0 1 2 3 4 5 6 7 8 9 10 11 12 15 16 17 18 19 20 21 22 23 
RSUTVUUTRTRTQTRTTRTQTSQSQSQRPRT 15944 31
0 1 8 9 11 17 18 19 23 25 
USUUQTSRQTSTUSPRTQQTSRSVQRTRPSN 15945 31
0 1 2 3 5 6 7 8 9 11 12 13 14 15 16 17 18 19 20 21 22 23 24 25 
VSVRTSUVSURTTTVTTWTUVV 15946 22
0 1 2 5 6 9 10 12 13 15 16 
UPSU 15947 4

SPD 15948 3

WRVUD 15949 5

SPRUSRNRTI 15950 10
0 1 2 3 4 
TTVSVTRG 15951 8
0 1 2 
QSTTTUVUSSUQSRRRUTTSRSRSQUR 15952 27
0 6 7 8 9 10 11 12 14 15 16 18 19 20 21 
TUU 15953 3

SRH 15954 3

TTVVUTSQTSSQSSSSVUTUUUSSSSRTT 15955 29
0 1 2 3 4 5 6 7 8 9 10 11 12 13 14 15 16 17 18 19 20 21 22 23 
UTU 15956 3

TSUTTTQTTSQQSSTSTTSTQSSRRQOQQRRQTQTSUTTRRRTTRRTUTSUQSUVTTVSQTUTVUUTSUT 15957 70
2 3 4 6 7 8 9 10 11 15 17 21 22 23 24 25 26 27 28 29 30 31 32 33 38 39 43 46 48 49 50 51 52 53 54 55 56 57 58 59 62 
RSRSQRRRRRPRTTE 15958 15
1 3 4 6 7 8 9 
PRSRVTRTWUUQUUQPRTSSQQTR 15959 24
0 1 2 3 4 5 6 7 8 9 10 11 12 13 14 15 16 17 18 
RUUUUSSRUURSSQUR 15960 16
0 6 7 8 10 
TUTQURTRQQTM 15961 12
0 1 2 3 4 5 6 
RPRPRRSUM 15962 9
0 1 2 3 
TVXTURUSVTSTTTV 15963 15
0 1 2 3 4 5 9 
QSTVTUWYVUTV 15964 12
0 2 3 4 5 6 
TPTQH 15965 5

MO 15966 2

USQS 15967 4

QTUUSUTUWST 15968 11
0 3 5 
SUTSVWWWTSTSUURSUTWSTUTWVUUUTVUUTC 15969 34
0 1 2 3 4 5 6 13 14 16 18 19 22 23 28 
UTUVVURTTT 15970 10
2 3 
RRUSRVTSSUURWTUUTVTSVWSTQK 15971 26
0 2 4 7 8 9 10 11 12 14 16 17 18 19 20 
TWTUS 15972 5

UUUVUS 15973 6

QRQSURUK 15974 8
0 1 2 
UTSSUOQUTS 15975 10
0 1 2 3 4 
RSUSTTRB 15976 8
0 2 
RRSRTRRSSQT 15977 11
2 3 5 
QVUTTVUUURTUTPH 15978 15
0 1 4 5 7 8 9 
UUQTS 15979 5

SVRVSTVPTUW 15980 11
0 1 2 3 4 5 
TURUUST 15981 7
1 
RST 15982 3

URUQSRRURSUVSSURSTSSSUTQRTUUTTSUTUQSRTTVUWSUUURRTSRUSTVSSTSTRVTWTTSPSTSRRTUURRTTUSSSSUUURUSSSUSSRTWSRSUUSURSSTUUE 15983 113
0 1 2 3 4 5 6 7 8 9 10 11 12 15 16 20 21 22 23 24 25 27 29 30 31 32 33 34 35 36 37 38 39 40 41 42 43 44 45 47 48 49 50 51 55 56 57 58 59 60 61 62 63 64 65 66 67 68 69 70 71 72 73 74 75 76 77 80 81 82 83 84 85 86 87 89 90 91 93 94 95 96 97 98 99 100 102 103 104 105 106 107 
OKVSTRPSSUUR 15984 12
0 1 2 3 4 5 6 
STTQTTTVUSUVSTUUUTSTSP 15985 22
0 2 11 13 15 16 
UVTTSSTSPSUSTSSQSVTTSUTSVTK 15986 27
1 3 4 5 6 7 8 10 12 13 14 15 16 17 20 21 
TTSSVVTSUT 15987 10
0 1 2 3 
RSRTQRSTQRQRUD 15988 14
3 4 5 6 7 8 
TQUTUVSTTTSR 15989 12
0 1 2 3 4 5 
VTSTTTRUVTUTWVQUWK 15990 18
3 5 6 7 8 9 10 11 12 
SUTVRN 15991 6
0 
QRTUTUTVM 15992 9
0 1 3 
STTVVSTRUSVQQVSS 15993 16
1 2 3 5 6 7 8 9 10 
RUTT 15994 4

VTTTPTRRTR 15995 10
0 2 3 4 
ORTRTSRRSUSTQTSSURSTRQRRSRQSPSTRQS 15996 34
0 1 2 3 4 5 6 7 8 9 10 11 12 13 14 15 16 17 18 19 20 21 22 23 24 25 26 27 28 
TSQSUTSSRUSRTVTRVS 15997 18
0 1 2 3 4 5 6 7 8 9 10 11 12 
QTTSTTTQTUF 15998 11
0 1 2 3 4 5 
TRTSTTSTT 15999 9
1 
SQSSTPUTPRPTUSSUQTVM 16000 20
0 1 3 4 5 6 7 8 9 10 11 13 14 
RRRVUSSVQSUB 16001 12
0 1 2 3 4 5 6 
STTWTUTSVSTVTSUTURSVUUVUT 16002 25
0 1 3 4 6 7 9 11 12 13 14 15 16 17 18 19 
RTTSRQTTRSSOTTUVTSTVTWTSTSVRSSSQTSUQTRTUSVSF 16003 44
3 6 7 8 9 10 11 12 13 16 18 19 20 21 26 28 30 31 32 34 35 36 37 38 
QUQTPURUPPRRRQORSURUSOOTSTQ 16004 27
0 1 2 3 4 5 6 7 9 10 11 12 13 14 15 16 17 18 19 20 21 
STRQTRXRTTTRRSRSE 16005 17
0 1 2 3 4 5 6 7 8 9 11 
USUPTVTUQ 16006 9
0 1 2 3 
TUVSVTSWWVSSSRSTUSVTURUSTH 16007 26
2 3 4 5 6 7 8 9 13 14 15 16 18 20 
STUTRSSTTSRUVSSWUUUTRRB 16008 23
0 1 5 6 7 10 11 12 13 14 15 16 17 
RTRSTSRSRSVTUTSRXSSSSTUU 16009 24
1 6 7 9 10 11 12 13 14 15 16 
STRSC 16010 5

TRPRRSQG 16011 8
1 2 
SSTQS 16012 5

QUTRUTVUSRRPTRUV 16013 16
0 1 2 3 5 6 7 8 9 10 
RSTRSTUTR 16014 9
1 
TTVUTQTU 16015 8
0 1 2 
SRTTN 16016 5

NVSV 16017 4

TUVA 16018 4

QTTQURUTSWU 16019 11
0 1 2 3 4 5 
PSRTG 16020 5

TVSWRUTUUVUWVVT 16021 15
0 1 2 3 4 5 7 8 9 
SSS 16022 3

OX 16023 2

STUTSSTUTWQUSVRRTTWURTSVVWT 16024 27
1 3 4 5 6 7 8 9 10 11 12 13 14 15 16 17 18 19 20 21 
QUQQUTUVRH 16025 10
0 1 2 3 4 
UUVVSTSTVTPQRTSRSTRQRTT 16026 23
0 2 3 4 6 7 8 9 10 14 
TVUSTSVTTSYTTVURQTUVUTUXTUTVD 16027 29
1 3 5 6 7 8 9 10 12 13 14 15 16 18 19 20 21 22 23 
UTSR 16028 4

RTRUSVRSTSTRSRUUUURWSRTSTQSSPSTPUTTRQSUTVTTTUTSTTUSSRTSSSTRTTQSSSSTQSURSRTRSSTSVSUSUTVOPRROSTPPPK 16029 97
0 1 2 3 4 6 10 11 13 14 15 16 17 18 19 23 24 25 26 27 28 30 31 32 33 34 35 36 45 47 48 49 51 54 56 58 60 61 63 64 65 66 67 68 75 76 77 81 82 83 84 85 86 87 88 89 90 91 
SRVPPQPTTOTUUSTSSU 16030 18
0 1 2 3 4 5 6 7 8 9 
SUTUVVSB 16031 8
0 2 
PTTTSSRH 16032 8
2 
SVWVSRWUWVVSVTU 16033 15
0 1 2 3 4 5 6 7 8 9 
RRM 16034 3

SRURQQQTSNSQQG 16035 14
0 1 2 4 5 6 7 8 
SVUTUUUUT 16036 9
0 1 2 3 
UUTTWUUTUVRO 16037 12
3 4 5 6 
SUTRSVVTTUTVSTVSSUS 16038 19
0 1 2 3 4 5 6 10 11 12 13 
RTUWG 16039 5

QTVUTSTTTUPRVSSSSP 16040 18
0 5 7 8 9 10 11 12 
SRSTTSROSTOUQRRSSSUSSRUOTTRSRQSPTRUSQK 16041 38
2 3 4 5 6 7 8 9 10 11 15 16 18 19 20 21 22 23 26 27 28 29 30 31 32 
UP 16042 2

STRRQSQTTSRRRRRQQQRRTSSRRSQPRQQRTSRSRRTTSQQTQPQRPRQSQSRSSQQRTTTSSPTTSSQQRUSTTUSSTA 16043 82
0 3 6 13 14 15 16 17 18 21 22 23 24 25 27 28 29 30 31 32 35 36 37 38 39 40 41 42 43 44 45 47 48 49 50 51 52 53 56 57 59 62 63 64 65 66 67 68 69 70 71 72 76 
RQSPQPQT 16044 8
0 1 2 
VTSUQRSSRSRQSTSUTUTQUV 16045 22
0 1 2 3 4 14 15 16 
SVUUTVSSSTVRTRVSVVRVTL 16046 22
0 1 2 3 4 6 7 8 9 10 11 12 13 14 15 16 
SUR 16047 3

TTUTVTUTSSN 16048 11
5 
SVTP 16049 4

TQRRTOQPG 16050 9
0 1 2 3 
TVUUTTTSUTUM 16051 12
1 6 
RUWSRVT 16052 7
0 1 
UURUL 16053 5

UTSTSROPSTSTTSSTSSSTNSRSRRQRRTSSQRQRRRPSQONQUOQTSPQSSTUTSSURTSSQRTTPRTSQOPSTQSSPSK 16054 82
1 2 3 4 5 6 7 15 16 17 18 19 20 21 24 26 27 28 29 30 31 33 34 35 36 37 38 39 40 41 42 43 44 45 46 47 48 49 54 57 58 59 60 61 64 66 67 68 69 70 71 72 73 74 75 76 
OTRSUUSUOUSRRSTTTPQSSTPSUTTSRSQRSRSQ 16055 36
0 1 3 4 5 6 7 8 9 12 13 14 15 16 17 18 19 20 21 23 24 25 26 27 28 29 30 
OOWUSUTTUUWTUJ 16056 14
0 1 2 3 4 5 6 7 8 
RTUTVTTTUTSVTTRRSTTUUUTTUPRTQSSUR 16057 33
0 1 2 4 5 6 7 8 9 10 11 12 13 14 15 16 17 20 22 23 24 25 26 27 
UTTRSTUUUVR 16058 11
0 5 
SRUVTSU 16059 7
0 
PRURRTVVVTWTSSV 16060 15
0 1 2 3 4 5 6 7 8 9 
UTVTUG 16061 6
0 
QUSTUTTUOPSRS 16062 13
0 2 3 4 5 6 7 
TPQOUTTJ 16063 8
0 1 2 
QSTVUVWSVSQSQUTUH 16064 17
1 2 3 4 5 6 7 8 9 10 11 
UTTPSSSQSRTQSSVRSTSRSTSRRTSRRURSSTUTSTSQSSTRTUSQTURSTSRSSRRTTRUUSTSL 16065 68
0 3 6 7 10 13 17 18 22 23 24 26 33 34 35 37 38 42 43 45 46 47 54 55 57 58 62 
RUVSSSTVWWTVURSQSUSSRSTTUTSTTRTQTTSUUUWTS 16066 41
0 1 3 4 5 6 7 8 9 10 11 12 13 14 15 16 18 19 20 21 26 27 28 30 31 33 34 35 
SSVUUTQSTVTWI 16067 13
0 1 2 3 4 5 6 7 
RTQQQVVRTR 16068 10
0 1 2 3 4 
TTSTTSSRTSRUUSTSWTSUUSQT 16069 24
1 7 11 13 15 16 17 18 
OUF 16070 3

SUVUTUSSTTSSRSSTUTTTU 16071 21
4 9 
SVRTSTTSRUTSQS 16072 14
7 
NNMMSUUTSVUTURM 16073 15
0 1 2 3 4 8 9 
SSSS 16074 4

PTSSWTSSUUXUSQ 16075 14
0 3 4 5 6 7 8 
SRUSURTSWTRRTRVVUVU 16076 19
0 2 3 4 5 6 9 10 11 12 13 
RTQTUTTSVWXUTH 16077 14
0 3 4 5 6 7 8 
RVTTVUUUWTURTN 16078 14
0 1 4 8 
PPTTSUTUTRRTVTSSUSRSQORRS 16079 25
0 1 2 3 4 5 6 10 11 12 15 16 17 18 19 
URSUTWUTSWSQ 16080 12
0 1 2 3 4 5 6 
VTVUUTUVSSTA 16081 12
1 4 6 
UVQUVU 16082 6
0 
ORTQRTVRUTSTT 16083 13
0 1 2 3 4 5 6 
TVWVWVWTSWTTWTI 16084 15
0 1 2 3 4 5 6 7 8 9 
RQVSVUUB 16085 8
0 1 2 
QUUXWTVVWTTR 16086 12
0 1 2 3 4 5 6 
TSURE 16087 5

RQUTQPQRQTR 16088 11
0 1 2 3 4 
QSRQPSSRUUUSTSD 16089 15
0 1 2 3 4 5 6 8 9 
TTUSSTTVRSSTUSTSSP 16090 18
3 6 7 10 12 
VQQTTSSQTXTURTWQRRSSUUUUSTTF 16091 28
0 1 2 3 4 5 6 7 8 9 10 11 12 13 14 15 16 22 
PTSORQSRQQSQL 16092 13
0 1 2 3 6 7 
SSSSSRURSRTRTTTSUSTTTSSQRUQRRSTRVSURQRU 16093 39
0 1 3 4 5 6 7 18 19 20 23 24 25 26 27 28 29 30 31 32 33 
SVUSTQSRUWSSRRQXVTSSSSUUTTTTTSUUVSTVUTUUU 16094 41
0 1 2 3 4 5 6 7 8 9 10 11 12 13 14 15 16 17 18 19 20 21 25 26 27 28 29 30 31 32 33 34 35 
STTSUTSRTTSRRPRRQSTU 16095 20
5 8 9 10 12 13 14 
RQRRSQQRPPRSQTUUTVXUTUTWUWURTSRUTUVSUUUUUURVSUTTWSUTTTUUUSUTVUVSVUVSSTSSTTVTSUUSTUSTSTSTUUVQSUTUUUSSTUTTVVUWURTRVRTUVWVSVTTTRRUSUVVVVVUVSSVRSUVVUS 16096 146
0 1 2 3 4 5 6 7 8 9 10 11 12 13 14 15 16 17 18 19 20 21 22 23 24 25 26 27 28 29 30 31 32 33 34 35 36 37 38 39 40 41 42 43 44 45 46 47 48 49 50 51 52 53 54 55 56 57 58 59 60 61 62 63 64 65 66 67 68 69 70 71 72 73 74 75 77 78 79 80 81 82 83 84 85 86 87 88 89 90 91 93 94 95 96 97 98 99 100 101 102 103 104 105 106 107 108 109 110 111 112 113 114 115 116 117 118 119 120 121 122 123 124 125 126 127 128 129 130 131 132 133 134 135 136 137 138 139 140 
RTRTSTUTTUUC 16097 12
1 2 6 
SSSSVU 16098 6
0 
RVSUU 16099 5

TRRQURQURSQTUUSTSTVUSSVSSTTT 16100 28
0 1 2 3 4 6 8 9 10 11 12 14 15 17 22 
SUSPTRORTSSS 16101 12
0 1 2 3 4 5 
VPTTTTTA 16102 8
1 2 
MOQSVUVTTVTUUSUSRRTTSVUTVUUTURI 16103 31
0 1 3 8 11 15 16 17 18 19 24 25 
VUUSWUXTUVVSURVRUSTUUQSRTUSTRVUYVTVTTTUTUTQSWTTUUTUQXVUTTVWTTUTUWUTSSTURVSTTUUTS 16104 80
0 1 2 3 4 5 6 7 8 9 10 11 12 13 14 16 18 20 21 22 25 26 27 28 30 31 32 39 40 41 42 43 47 48 49 50 51 52 54 55 58 60 61 62 63 64 65 68 70 71 72 
PTVUSTVT 16105 8
0 1 
URUUWURTUSUUSUTTTWVVQTUTUQRSQ 16106 29
0 1 2 3 4 10 12 13 14 15 16 17 18 19 20 22 
RTOSSSU 16107 7
0 1 
STVVSTUUTUTWSRURUSTTTSTR 16108 24
0 1 2 3 4 5 6 7 8 9 10 11 12 13 14 15 16 17 18 
NPKNURSQQSSRSSRSSRRQRSSSSTTVQSSRTSRTTRRRSSRSTUURQTQUTSTSRTQRQTQRSORRTTRSQTORQPQSTST 16109 83
0 1 2 3 4 16 17 23 24 25 26 27 28 30 32 33 34 36 37 38 42 43 44 45 46 47 50 54 55 56 58 59 60 61 62 63 64 65 68 69 70 71 72 73 74 75 76 77 
SUUSUTVTTQTTUTSUUWVVWUUUSTG 16110 27
1 2 4 5 6 7 8 9 11 12 13 14 15 16 17 18 19 20 21 
NTURUSSSTTVTRSRSR 16111 17
0 7 9 10 
QRSRRXTUSSTS 16112 12
0 1 2 3 4 5 
RTTSUWUSTRTXTTTVQS 16113 18
0 1 2 3 4 5 6 7 8 9 10 11 12 
RVUWTTVVRTTTSRRQRTUQSSSR 16114 24
0 1 2 3 4 5 10 11 12 13 14 15 16 17 18 
QTWVVUSQUUTTTO 16115 14
0 1 2 5 7 8 
QSSUTUW 16116 7
0 1 
OPRTSRUTVTUTUC 16117 14
0 1 3 8 
VSSQRSSSSQURQRUSSSVTWUVUTTTTSTSTSQRTSUQSSSSSSQPQQQTRRRSTSSTTS 16118 61
0 1 2 3 5 6 7 8 9 10 11 12 13 14 15 16 17 18 19 20 21 22 23 24 25 26 27 28 29 30 31 32 33 34 35 36 37 38 39 40 41 42 43 44 45 46 47 48 49 50 51 52 53 54 55 
QSVP 16119 4

PTVVUTSRSUTUTSVSSTRSSRRUTTSRSSSRSTSSRTRTSTSUO 16120 45
0 1 9 10 11 12 13 18 21 32 35 39 
SSUTRTSSUSTTUUTSSRRPTTUUTUTTUSRRTRURTSTUUPSRUVUVVRTXSVVVQSVTTTPTSSTTTUVQSVSVUSSUTUVVUSUTTUTVVVUUUUVTUSUTQSRSUUUUSSWVUSTWVSSSUUWTUTVTVSUQXUTV 16121 140
13 15 16 17 18 19 28 34 35 36 37 38 39 40 41 43 45 46 47 48 49 50 51 52 53 54 55 56 57 58 59 60 66 67 69 70 72 73 77 80 81 82 84 86 87 88 99 101 103 104 109 110 114 115 116 117 118 119 121 125 130 131 132 133 134 
SSTRQTSUTTSVTM 16122 14
0 1 2 3 4 6 7 8 
RUSUSSVTUT 16123 10
0 2 3 4 
STQSURSRSRUSVUQRTU 16124 18
0 1 2 3 4 5 7 9 10 11 12 
SSRB 16125 4

RTUURSSK 16126 8
0 1 2 
SVUVRTSUTUUSUTUSUTSTUSSSTVSTTPTTVQPUVTQVSUSSVRSTSTVTUTSUV 16127 57
0 1 3 20 21 25 27 28 29 30 31 32 33 34 35 36 37 38 39 47 
TPRSTTQUTRRSQRVSRRTRRRRSRSRRRQTRSPSRQTTRTRPQTTSQSSRSSSTRSQTRRSSSRRORRTSSTSSSTUQSUUPSTSRUSRPRRRTPURRRRSTOPTPQUSQSO 16128 113
0 1 2 3 4 5 6 7 8 9 10 11 12 13 14 16 17 20 23 24 25 26 27 28 29 30 31 32 33 34 35 36 38 39 40 41 44 45 54 55 56 57 61 62 63 64 65 66 76 77 78 79 80 81 82 85 86 90 91 92 93 94 96 97 98 99 100 101 102 103 104 105 106 107 
TVVUF 16129 5

QTRO 16130 4

RUUUSUUTVUSVSPRSRRUVTVTTTSTVVT 16131 30
0 6 8 9 10 11 12 13 14 15 16 17 23 
RTRRVRVVQSSWWRUUTTA 16132 19
0 1 2 3 4 5 6 7 8 9 10 11 12 13 
TURUTTTURRTTUTRRQSSUSTRTRRQRTRVWUUTTN 16133 37
3 9 14 15 16 20 21 22 23 24 25 26 27 28 29 30 31 
UUUUVURWVVUUSP 16134 14
1 2 3 4 5 6 7 8 
SRSQRTQUVTUQTURTUVTTWWVSUVUUTM 16135 30
1 2 3 4 5 6 7 8 10 11 12 13 15 17 18 19 20 21 24 
SSRTRSSRSRTSTTK 16136 15
1 7 9 
QSQRRSRSRSSSSRSTQSSSPTTTQSRPWRUTVSVSTUP 16137 39
0 6 7 13 15 16 19 20 21 22 23 24 25 26 27 28 31 33 
SRRQQTSSSTSRSRTTTQRQSSQRSTUUV 16138 29
0 2 7 10 14 15 17 20 22 
ST 16139 2

UUTSSPTQTTUVTTVRWUSTTQRTUSTUUTTSSR 16140 34
0 1 2 3 4 5 6 7 9 11 12 13 14 16 17 18 19 21 
RPQUSRVUVTJ 16141 11
0 1 2 3 4 5 
SRUQSSTSRTSQSSSTSSTSUSSRUSRWT 16142 29
0 2 3 6 7 9 10 16 18 20 21 22 23 
RTUVSTRTRTSSTRUUT 16143 17
0 1 2 3 6 7 9 
URUVSUSSRURSSUTSTTRSTRTSSTS 16144 27
0 1 2 3 4 5 6 7 8 9 10 13 14 15 16 17 18 19 20 
SWWTUURTUQE 16145 11
0 1 2 4 5 
RSSURQWVUUTRST 16146 14
0 1 2 3 4 5 6 7 8 
TSTQB 16147 5

TUSP 16148 4

TRUS 16149 4

TSUTRSUU 16150 8

TTRRSRSQSTRJ 16151 12
3 6 
USUTTVVSUTUSWS 16152 14
0 7 8 
USSRUTVTTSTSTVU 16153 15
0 1 2 3 4 6 8 9 
RUTVQTVTTV 16154 10
0 1 2 3 4 
QTTD 16155 4

TUT 16156 3

TTUTURSVW 16157 9
0 1 2 3 
SUTTWTRUSVSTUUUVUUUQRQURSTV 16158 27
0 1 2 3 4 5 7 8 14 15 16 17 18 19 20 21 
RUTTUTB 16159 7
0 1 
SSSSTVU 16160 7

U 16161 1

STTUSR 16162 6
0 
TUTM 16163 4

VTRSTTUVWRVUSVE 16164 15
0 1 3 4 5 6 7 8 9 
VVVPUSSTUVSQSWURVTTVRST 16165 23
0 1 2 3 4 5 6 7 8 9 10 11 12 13 14 15 
TTSSPUTUTUSTRTTTURTTTVUVVTXSUPURSSR 16166 35
0 1 2 3 4 7 8 12 13 16 17 18 20 21 22 23 24 25 26 27 28 29 
SUUSWV 16167 6
0 
NUTUSVWP 16168 8
0 2 
TUS 16169 3

QSUUE 16170 5

TUB 16171 3

UVWTTUVUQTRRQQRSPQQP 16172 20
2 3 4 5 6 7 8 12 13 14 
SVVUTTUUTWVVTT 16173 14
0 1 2 3 4 5 6 7 8 
URPPRUSUSTVTTRROF 16174 17
0 1 2 3 4 5 6 7 8 9 10 11 
URQRQTUTWSTUUVRTTWPUTUTUSTRTVTVVUTRNOQ 16175 38
0 1 2 3 4 5 6 7 8 9 10 12 13 14 15 16 17 22 23 24 26 27 28 29 30 31 32 
TVRSTURT 16176 8
1 
OVVWUV 16177 6
0 
RRUR 16178 4

STUUTNSVVSVSQSVTUVQ 16179 19
0 1 2 3 4 5 6 7 8 9 10 11 12 13 
UURVVUVTVQRVSUUTTTUTTSRRTTWRRUTSSTTVTSVSUTSUTUUUSUSUTUVRTUVRVU 16180 62
0 1 2 3 4 5 6 7 8 9 10 11 12 13 14 15 16 17 18 19 20 21 22 23 24 25 26 27 28 29 30 31 32 33 34 35 36 37 38 39 40 41 42 43 44 45 46 47 48 49 50 51 52 53 54 55 56 
SNORTRRSSUOQPPNL 16181 16
0 1 2 3 4 5 6 7 8 9 10 
TTWSUP 16182 6
0 
RSTVSRUTSRTRSRSS 16183 16
1 2 3 6 8 9 10 
TUSUTSUTRQSRTRQVUSSSURUUUVSK 16184 28
0 2 3 4 5 6 7 8 9 10 11 12 13 14 15 16 17 18 19 20 21 22 
TTVUUSVNSTQOR 16185 13
0 1 2 3 4 5 6 7 
VTPQQUTTUVSURSUUUTUSB 16186 21
0 1 2 3 4 5 6 7 8 9 10 12 14 15 
TSUSSSTVUSTSSPL 16187 15
1 3 4 9 
SUWTVSXSSN 16188 10
0 1 2 3 4 
VSTTUUUTVQQTUI 16189 14
4 5 6 7 8 
TTTTTRTVRVTUVQRUSRPSRTSRTRRQSP 16190 30
0 1 2 3 4 5 6 7 8 9 10 11 12 13 14 15 16 17 18 19 20 21 22 23 24 
QSRQPQSUSRS 16191 11
0 2 3 4 5 
QTTVSVVRTTSUQUURTTTUUSSQSQSTTQRSSQQR 16192 36
0 1 2 3 4 6 8 9 10 11 12 13 14 16 18 19 20 22 23 25 26 27 28 29 
OSUSTQSTRTTU 16193 12
0 1 2 3 4 5 6 
RTTQVUVSUSUUUVTQRTQQQQRTSQSTQQSUVRR 16194 35
0 1 2 3 4 11 12 13 14 15 16 17 18 19 20 21 23 24 25 26 27 28 29 
NRUVTUTUSTVTVVTVSURTVWVPS 16195 25
0 1 4 5 6 7 8 9 10 11 12 13 14 15 16 17 18 19 
SUUUSUSVVTUSA 16196 13
1 2 3 4 5 6 7 
QUUURT 16197 6
0 
QWUUTUUTO 16198 9
0 3 
STSUSQTSSSRPTTSSUQTTTTRRUXUWSWTSSURSRU 16199 38
0 1 2 3 6 7 8 9 10 11 13 15 16 17 19 20 21 22 23 24 25 26 27 28 29 30 32 
QTTTRSRSQQSTRTRQQVUVQRTRSQQQTTSQRUSRTRRSSTUTM 16200 45
3 5 6 7 8 9 10 11 13 14 15 16 17 20 21 22 23 24 25 26 27 28 29 30 31 33 39 
VSSRORS 16201 7
0 1 
RTSUUSSTQUQUPTQSS 16202 17
0 3 4 5 6 7 8 9 10 11 
USSTUTWQUWUWUUVSU 16203 17
0 1 2 4 5 6 7 8 9 10 11 
TUTTSTNRRRSTRSSUQ 16204 17
1 2 3 4 5 6 10 
QTVTSTVUQURRUQSSSUQQRTUTTVTE 16205 28
0 3 4 5 6 7 8 9 10 11 12 13 14 15 16 22 
PVRQUTL 16206 7
0 1 
TUSTURSSTURUSM 16207 14
7 8 
TUUPSXRTWUUWWUWSTSSJ 16208 20
0 1 2 3 4 5 6 7 8 9 10 11 12 13 14 
RRTVSWSTSTUTUTSSRSURTS 16209 22
0 1 2 3 4 5 11 13 14 15 
TUUSUQSWUU 16210 10
0 1 2 3 4 
VUURSTTTQQ 16211 10
0 1 2 3 4 
SSTTVNSTRTPRTSRSTRTUSQUQQSTR 16212 28
0 1 2 3 4 5 6 7 8 9 10 14 15 16 17 18 19 20 21 22 
NRTRSD 16213 6
0 
RSWWVUN 16214 7
0 1 
TRWTUQSRPSQQN 16215 13
0 1 2 3 4 6 7 
RSOQTTTSUA 16216 10
0 1 2 4 
SRUUVTRUVSU 16217 11
0 1 2 3 4 5 
PRSTRTR 16218 7
0 1 
PRPURRQTF 16219 9
0 1 2 3 
PPTSVUTSSURSVUUTTUWVUF 16220 22
0 1 2 4 5 7 8 9 10 11 13 14 15 16 
RUURRTSUTTRUTRRSF 16221 17
1 2 6 10 11 
QSQUVSSW 16222 8
0 1 2 
TSWTQSSJ 16223 8
0 1 2 
PSQSA 16224 5

RTSSTTRQTTSUURTTO 16225 17
0 3 4 5 6 7 11 
TURUUTRTUUUVUTTTRSVSTUUUTSUUUTURURW 16226 35
1 2 5 6 8 10 12 13 14 15 16 17 18 28 29 
TVUVT 16227 5

STUTTVTUTSSQ 16228 12
0 5 6 
NQVSRTUUSSSSSTSUSTRVSRUWRTT 16229 27
0 1 2 9 14 15 16 17 18 19 20 21 
RSRTTT 16230 6

VQUTTTRTRRRQTRST 16231 16
0 1 4 7 8 
TVUU 16232 4

RUO 16233 3

RSSTTUSSM 16234 9
0 2 3 
PRTPUTTSSSSRSM 16235 14
0 1 2 3 8 
TSTTSSTSSQU 16236 11
4 5 
TPTVJ 16237 5

TTUV 16238 4

TUU 16239 3

RS 16240 2

TSRRU 16241 5

RSRTRUPTSSUTUUQ 16242 15
0 1 2 3 4 5 6 
PQUWTVVUTVU 16243 11
0 1 2 3 4 5 
UTSVTTTTUSXUUUSQRTTURSUWSSVTUVVTUWVUWTVQ 16244 40
6 7 8 9 10 11 14 15 18 19 20 21 22 23 24 25 27 28 29 30 31 32 33 34 
RVRTRRQSSUQTT 16245 13
0 1 2 3 4 5 6 7 
SS 16246 2

URUD 16247 4

SRTRQS 16248 6
0 
UVUTRTQTSSSRRQRUTRSRS 16249 21
1 2 3 8 9 10 11 12 13 
QK 16250 2

SMSRRRSPSSRQTRUSPSTUT 16251 21
0 1 2 3 4 5 6 7 9 10 11 12 13 14 15 
SUTRVWUTURTRSJ 16252 14
0 1 2 3 4 5 6 7 8 
RUWSQQTTSD 16253 10
0 1 2 3 4 
PSSSRVSRWTTS 16254 12
0 1 2 3 4 5 6 
SUTVVSTSTUUB 16255 12
0 1 2 3 4 6 
MTTSTSTST 16256 9
0 
TTSUVUVWVTVTUSRSTUURRTRQUTTVTTRSU 16257 33
2 4 6 7 12 13 14 15 16 18 19 20 21 22 24 26 27 
TRTRSTTTRSTSG 16258 13
0 1 2 3 5 6 7 
QTQRVRSTUUVSTTTQUUSTURVSUSU 16259 27
0 1 3 5 10 11 13 14 15 18 20 21 
VUTTVVUTTURVJ 16260 13
0 3 7 
TUQUUWUUUUTU 16261 12
0 1 2 3 5 6 
PQRTWRVTUVSRURRQRSPPR 16262 21
0 1 2 3 4 5 7 8 9 10 11 12 13 14 15 
TVTSVVVVSUTTT 16263 13
0 1 2 3 5 
RVVTSVO 16264 7
0 1 
TTSUTRUTTR 16265 10
0 3 4 
PRSWTVTUUVUVTVSUTUU 16266 19
0 1 2 3 4 6 8 9 12 13 
RSQQQR 16267 6
0 
SURSPV 16268 6
0 
SWURURSRTTG 16269 11
0 1 3 5 
TSTTUSSQTQQVPSRURSTUUTUSUSQUSTUSTUSVTTUTTTUSRQSUUSUUUVSSURUTUURTTI 16270 66
2 3 4 5 6 7 8 9 10 11 12 13 21 22 23 24 25 26 30 31 32 39 40 41 42 44 45 51 52 57 58 60 
PQSRUPQH 16271 8
0 1 2 
TRRTRUTTSUUSSSTRK 16272 17
2 4 7 11 
RTSVRRTUSSQSSTTSTSSQSUTQSRTTVTTRSTURTRUVSSSTSRTRRTTSTRL 16273 55
0 1 2 3 4 5 6 7 8 10 13 14 15 16 17 18 19 20 21 22 23 24 25 26 27 28 29 31 32 33 34 35 36 37 38 39 40 42 47 48 49 
OSSSRRSQQSQUG 16274 13
3 4 5 7 
QTSVUTSQRRTSTVU 16275 15
0 1 2 3 4 5 6 7 8 
TSUQUTTUQRSRSTTUS 16276 17
0 1 2 3 10 
SUTTUVUSSVSQ 16277 12
6 
TU 16278 2

RRRPPTSSUTTSRUSUSTRTQUP 16279 23
0 1 2 3 4 5 7 9 10 11 12 13 15 16 17 
TQTSTUTUVSTTSSRTTUTTSTRQUTSQQSQQRRUTUUSTUVTWVUVRRQTUTTVVUSTTTVTR 16280 64
0 1 3 7 8 18 19 22 24 25 26 27 28 29 30 31 32 36 37 38 39 40 41 42 43 44 45 46 47 48 49 
UTSH 16281 4

PUSRTUTSSUTSUSUXRVURSURRSRSSTVUTTWVSQ 16282 37
0 1 2 3 4 5 6 7 8 9 10 11 12 13 14 15 16 17 18 19 20 21 22 23 24 25 26 27 28 29 30 31 
WTUUSTU 16283 7
0 
STP 16284 3

TSUVVJ 16285 6
0 
SSTTSTVRO 16286 9
2 3 
RSRRSSRRTRSRRSSQSSTRRTSRQSSSTPSPSSSRTRRTPPQPOOQQPQPPOQQNPPPQSQOPOQQOOQPPQOPPPQRPROQNPURURQ 16287 90
0 7 9 12 14 15 20 21 22 23 24 25 26 28 29 31 35 36 37 38 39 40 41 42 43 44 45 46 47 48 49 50 51 52 53 54 55 56 57 58 59 60 61 62 63 64 65 66 67 68 69 70 71 72 73 74 75 76 77 78 79 80 81 82 83 84 
SQSVUPUTVUSUVTUTUTVTTWVWS 16288 25
0 1 2 3 4 5 7 8 9 15 16 17 18 19 
VVTTSTUUR 16289 9

RRSVUUT 16290 7
0 
MRPORRSSTRUQTTRF 16291 16
0 1 2 3 6 7 8 10 
RTVRU 16292 5

RSSUTRUTQRQSRRSSTSTRUUSTSSSUUSUV 16293 32
1 2 3 4 5 6 7 8 9 10 11 12 17 18 19 21 22 24 25 26 
SVQTSSRSRU 16294 10
0 1 2 
USRSTTUTVTOR 16295 12
1 3 5 6 
SRTSVTTUTURTS 16296 13
0 
RTPTVVQTUQS 16297 11
0 1 2 3 4 5 
PQUSTSRT 16298 8
0 1 
RTPTUTTSRSRSSRUJ 16299 16
0 2 3 4 5 7 8 9 10 
URSVSVSSUUU 16300 11
0 1 2 3 
RTSRQSRT 16301 8
1 2 
SSSTVSRUVT 16302 10
1 2 3 4 
QUUTTSSQUUUSVUM 16303 15
0 2 3 4 5 6 7 8 9 
SURTTVTRSRUVRTSRWQSUTSUVSSRUSSR 16304 31
0 1 2 3 4 5 6 9 10 11 12 13 14 15 16 17 19 20 21 22 23 24 25 
VUTRUUSTTOSURURURRUTUURVSTN 16305 27
1 2 4 5 6 7 9 10 11 12 13 14 16 17 19 21 
SRUSSQI 16306 7
0 1 
UTWVUTTTT 16307 9
1 2 
PTPKOSNUUQ 16308 10
0 1 2 3 4 
SNUVSQQQTTSQXQH 16309 15
0 1 2 3 4 5 6 7 8 9 
PSTVTSSUYTUUUC 16310 14
0 1 2 3 4 5 6 7 8 
VTUTURTVTSSSSTXVTTVSUTUSTTSUU 16311 29
0 5 9 10 11 12 14 15 16 18 
STSQSQTVUUUXUUWSQRRQTR 16312 22
0 1 2 3 4 5 6 7 8 9 10 11 12 13 14 15 16 
SRTPUTVSUSUTSTPRQVRUM 16313 21
0 1 2 3 5 6 7 8 10 11 12 13 14 15 
MO 16314 2

RTSRTTUSTSUSSC 16315 14
0 1 4 6 8 
UQTSSSSL 16316 8
1 2 
TTVSTSRVTTV 16317 11
0 1 2 3 5 
SQPQ 16318 4

QRRQPPTOTRRSSTSS 16319 16
0 1 2 3 4 5 6 7 8 9 
TUUQTTP 16320 7
1 
STSSSTTRTSTRVROTUM 16321 18
8 9 10 11 12 
STVSUTTROVRTUSSRSSRRT 16322 21
0 1 3 4 5 6 7 8 
SRUT 16323 4

TVVVYUUWVWWURQUW 16324 16
0 1 2 3 4 5 6 7 8 9 10 
QTPTQPSQVRSRTN 16325 14
0 1 2 3 4 5 6 7 8 
TRTSSSRQTQPSUVQNTRTU 16326 20
0 1 2 3 4 5 6 7 8 9 10 11 12 13 14 
TSTSSRUSUSQUSRRSUUTUUSUSRTSUVTSSTTTPU 16327 37
5 6 7 8 9 10 12 13 19 21 23 24 25 28 31 
STRO 16328 4

SQQQQQSQTRSSSSTPTTURSU 16329 22
0 1 2 3 4 5 6 7 10 12 13 14 15 
SUSUTVUVSTSUTUQRSSRO 16330 20
3 4 9 12 14 
RQRUTQRTTT 16331 10
0 1 2 3 4 
TRVTTRRQSSSRUVTSV 16332 17
0 1 2 3 5 6 7 9 10 11 
STTSSSTTSH 16333 10
0 1 2 3 4 
TUSVTU 16334 6

TSSUTVTWUV 16335 10
0 1 2 3 4 
SSTSQTSRPS 16336 10
0 2 3 4 
TVZUSRU 16337 7
0 1 
UTUTSRVUSSRU 16338 12
2 3 4 5 6 
USTRRVVVTUUTURWTUTTTUVVUB 16339 25
0 1 2 3 9 10 11 12 13 14 18 19 
QSUSSTSSSRRUTPTTTTUSSTURRTTRROUSRVWTRRUUURRSRRTRTSSVSVUSQUSUUTTTSTSSSVWQVSRTU 16340 77
0 1 2 3 4 5 6 7 8 9 10 11 12 13 14 15 16 17 18 19 20 21 22 23 24 25 26 27 28 29 30 31 32 33 34 35 36 37 38 39 40 41 42 43 44 45 46 47 48 49 50 51 52 53 54 55 56 57 58 59 60 61 63 64 65 66 67 68 69 70 71 
OTUUUT 16341 6
0 
UTQSTUQ 16342 7
0 1 
TTTTVSTUUUV 16343 11

STRTVTUSTVXUSP 16344 14
1 2 3 4 5 6 7 8 
PTUUUUTSSVSSRQRSRSUTNPTUUTTUUUTT 16345 32
0 4 6 7 9 10 13 15 16 17 18 19 20 21 
STURVSTSRQURT 16346 13
0 1 2 3 4 5 6 7 
TOVQH 16347 5

XRVP 16348 4

SQJ 16349 3

QUSRTUTSSTT 16350 11
0 1 
RUUTUVTUURSUTD 16351 14
0 5 8 
QQTRSRJ 16352 7
1 
QTTTU 16353 5

RSRTTUVVTTSUTSSUSQSTSSSSRR 16354 26
2 3 4 5 6 13 14 15 16 17 
SNUWPSTPQTRPRSTRUURVSTRUT 16355 25
0 1 2 3 4 5 6 7 8 9 10 11 12 13 14 15 16 18 19 
SOTWUTVRUTUM 16356 12
0 1 2 3 4 6 
RSQTWUTSTTUSTTTQSQQTT 16357 21
0 3 4 5 10 11 12 13 14 15 
UUUUTR 16358 6
0 
VSRRWSSVSTTSTV 16359 14
0 1 2 3 4 5 6 
VTUTUSQRSSSRTUT 16360 15
0 1 4 6 
QUVUSTTUTUSSUSTTVTTVUTRPRSSSTUSWTSTPTUUUSRQPRTUUD 16361 49
0 3 11 12 15 16 18 19 20 21 22 23 26 27 28 29 30 31 32 34 37 38 41 42 43 
S 16362 1

STVSSRTTUUUTQ 16363 13
7 
TRSRSUVUTRS 16364 11
0 1 2 3 4 5 
STTSTRUTVSUTU 16365 13
1 2 3 4 5 7 
SRF 16366 3

TUUM 16367 4

SRSTSSV 16368 7
1 
RTSUTTVUTTUUVRRUI 16369 17
4 6 7 9 10 11 
PSRRTTUTSTRTSTSUVTTU 16370 20
8 11 
RTVUI 16371 5

RVTSUTURSSTUUSTTUSRWUVTU 16372 24
0 2 3 4 8 14 15 16 17 18 
VTTTTTVSUSTSWTTUWTTUUSTSURUTV 16373 29
0 6 7 8 9 10 12 13 16 19 20 21 23 
SRWSVSVUF 16374 9
0 1 2 3 
SRRTWTSWSSJ 16375 11
0 1 2 3 4 5 
PNTTOSSMSQPQ 16376 12
0 1 2 3 4 5 6 
SVWUUUSRTTTSRUTUWUUTSSSRTVRTSVU 16377 31
0 1 2 3 4 11 12 13 14 15 16 20 21 23 25 
TUTB 16378 4

SV 16379 2

VTUTSSVTSWPUVVSUTS 16380 18
0 1 2 3 4 5 6 7 8 9 10 11 12 
TUSUSUSTXSSUSTWUTQSRVRTRSSQSSQQSSRSRRQQRUU 16381 42
3 4 5 7 8 9 12 13 14 15 16 17 18 19 20 22 25 26 27 28 29 30 35 36 
TQRUTWUSUTSUVTUQUUTVVVTTSUTRSTVVVUUWUTXVWXUVTRWWURSVVRUVSSRQSQRUSSPQSRTC 16382 72
0 1 2 3 4 5 8 10 11 12 13 14 15 16 18 19 20 21 24 25 26 27 28 29 30 31 32 33 34 35 36 37 38 39 40 41 42 43 44 45 46 47 48 49 52 53 54 55 56 57 58 59 60 61 62 63 64 65 66 
PVSSTQTVTTRSRQTSPTUSUSUSTSSRTRSWUUSV 16383 36
0 1 2 3 4 5 6 7 8 9 10 11 12 13 14 15 16 17 19 20 21 22 23 24 25 26 27 28 29 30 
QRSSTTTUSSRTVUUTRPRQTTTTR 16384 25
10 12 13 14 15 16 17 18 19 
USQTTUI 16385 7
0 1 
TUUTVQSSUSTVT 16386 13
1 2 3 4 5 
TRE 16387 3

RUUVNUUR 16388 8
0 1 2 
SUWTVVVUUURWQ 16389 13
0 1 2 5 6 7 
TSRVRUTTRUQVTVTQUTTUTVUTSUVTWE 16390 30
0 1 2 3 6 7 8 9 10 11 12 13 14 15 19 21 22 23 24 
UTUUTURSRUSSRTT 16391 15
4 5 7 
VSTSVTVTUVUSTTTWSWUUSTTSVTVQR 16392 29
0 1 2 3 4 5 6 7 9 10 11 12 13 14 15 16 17 18 19 21 22 23 
OTVUQTTRTTTTT 16393 13
0 1 2 3 4 5 6 7 
OTSUS 16394 5

STSTSPVURSTSSUTURRRRPQPRTPRTRRXSUVTWRQUQRTSTTTPQUSRURSRTSVRTUSSWSUXSTTUSSVUVUTSRTUSP 16395 84
1 2 3 4 5 6 7 14 15 18 19 20 21 22 23 24 25 26 27 28 29 30 31 32 33 34 35 36 37 38 39 41 42 43 44 45 46 47 49 50 51 52 53 54 55 56 57 58 59 60 61 62 63 64 65 66 69 70 71 73 74 76 78 
USSUTUTUTUTTS 16396 13
1 3 5 
UTUTTSTSSUC 16397 11
0 5 
RRRRQSSTS 16398 9
0 1 2 3 
UTVUTVUTTTT 16399 11
0 
TRTTSUUV 16400 8
1 2 
TVRTTSUTRTUUVVSTRUH 16401 19
1 2 3 4 5 6 7 8 10 11 12 13 
RTUUURVSTT 16402 10
1 3 4 
TQWTSRVRSVTTRSPTSPRUVTTVQUSSUQRSSRUR 16403 36
0 1 2 3 4 5 6 7 9 10 11 12 13 14 15 17 18 19 20 22 23 24 25 26 27 29 
UXSVUSVTVRUTVTWRSWRWTUWSVUUUTXVTTVRSWTUUTVURTSUVVSTTVUTVURUSTTTWUWRUVUUUTUUUTTVVSUTUUUSUUVVSSTTTUUTUSUUSSSTVTRWVRUTUUSVWRUTUTSSUTUSUSTTQVTSUTSVTUTUSRSTSSTVT 16404 156
0 1 3 4 5 6 7 9 10 11 12 13 14 15 16 17 18 19 20 21 22 24 25 26 27 29 31 32 33 34 35 36 42 43 44 46 47 48 50 52 53 54 55 58 59 60 61 62 63 64 65 66 67 74 75 77 78 84 85 86 87 88 89 98 100 105 106 107 108 109 110 111 112 114 115 116 117 118 119 120 130 131 133 134 135 138 149 
TQTSVTURUSSWRSH 16405 15
0 1 5 6 7 8 9 
UUVM 16406 4

TSTPRROSUTTSRRUUSKPSQSRRQSTRPQSSRRRRTRRTTVTSRP 16407 46
0 1 2 3 4 5 6 7 8 9 10 11 12 13 14 15 16 17 18 19 20 21 22 23 24 25 26 27 28 29 30 31 32 33 34 36 37 38 39 40 
TUWSTSWE 16408 8
0 1 2 
URQSUSRRUVWTTUTRUUTVUSVVSSSUTTH 16409 31
2 4 5 6 7 14 17 18 19 20 21 22 23 24 25 
UUUUVTT 16410 7

RSTSUQSTTTURTVUQUTUSSSVUWSUTRQTTSSSUTUQRRUSQSRPSRTE 16411 51
0 1 2 3 11 12 13 14 15 19 20 21 22 24 25 26 27 33 34 35 36 37 38 39 40 41 42 43 44 45 
RPUTSTTU 16412 8
0 1 2 
NSVTTUTUQWSRSUSTSRRSQ 16413 21
0 4 5 6 7 8 9 15 
SQSRTUTSSRSTUR 16414 14
0 1 2 3 7 8 
URTSUUXTB 16415 9
0 1 2 3 
SSUTSSUK 16416 8
1 2 
SUQVUTTSSVVUUUUUUVUTQRUTUUURTUTH 16417 32
0 3 4 5 6 7 10 15 16 17 18 19 20 26 
RTRG 16418 4

UUSVUUVTTU 16419 10
1 
SQRRSTUSTRSTTQTRTSPPTRSQQSPQSQTUQSSUUVTUTUSQA 16420 45
0 1 2 3 4 8 9 10 13 14 15 16 17 18 19 20 21 22 23 24 25 26 27 28 29 30 31 32 35 38 39 
SVSUUTURTWSSVRR 16421 15
0 3 4 5 6 7 8 9 
RRSTTRSUTQ 16422 10
0 1 2 3 4 
RTRTSQTRSQURTSUTSTTTRSSS 16423 24
3 4 5 6 7 8 9 10 11 13 15 16 17 18 
UUUPTSSQUTRTTRTM 16424 16
0 1 2 3 4 5 6 7 8 10 
UPQPSOORTTURRRSSTRUUWRPQTSUR 16425 28
0 1 2 3 4 5 6 7 8 9 10 11 12 13 14 15 16 17 18 19 20 21 22 
SUSSRWRUSTUTQ 16426 13
0 1 2 3 4 5 6 7 
SRRVQQTRSSRSRTTWVVVVSSURSUSSUSRSQTVTSK 16427 38
0 1 2 3 4 5 9 10 11 12 13 14 15 16 17 18 19 21 23 26 27 28 29 30 31 32 
QTTUSSUSSTRJ 16428 12
0 5 6 
SUTTSSVPPQUUSUVVTVTTRVUUTUTTTSUTVSPRORSTSVSURVTSVRTWTSTTTL 16429 58
2 3 4 5 6 7 8 9 10 11 12 13 15 17 18 19 28 29 30 31 32 33 34 35 36 37 39 40 41 42 43 44 45 46 47 48 49 51 52 
TSTTUSTVURVTRTRVSRSU 16430 20
2 3 4 5 6 7 8 9 10 11 12 13 14 
TVUUUUTUT 16431 9

QTQUQTVVUSSUN 16432 13
0 1 2 3 4 5 6 7 
TSUPQRQSO 16433 9
0 1 2 3 
SURRUURTS 16434 9
0 1 2 3 
RTTQPSUOST 16435 10
0 1 2 3 4 
TTTTUG 16436 6
0 
RTTSUTSTP 16437 9
2 3 
QTTSSVTVTTVUQTUSRN 16438 18
0 3 4 5 7 8 9 10 11 12 
PSTVSSUTT 16439 9
0 1 
RRRTVQRRRRTI 16440 12
0 1 2 3 4 6 
UVQRSTSUSRSWRRSTUTSUI 16441 21
0 1 5 6 7 8 9 10 11 13 15 
TUSUUWSTSSRUSQWSSTRRSRTQRRQRQR 16442 30
0 1 3 4 5 8 9 10 11 12 13 14 18 19 23 
TPUUWSVTUTSUW 16443 13
0 1 2 3 4 7 
USRVVRRQPUQSRTTVTR 16444 18
0 1 2 3 4 5 6 7 8 9 10 12 
URTQRTSRUL 16445 10
0 1 2 3 4 
TURSRRTSQWSQSTT 16446 15
0 1 3 4 6 7 8 9 
TOOSPOOROOONOOOOOOOOPPNQTR 16447 26
0 1 2 3 4 5 6 7 8 9 10 11 12 13 14 15 16 17 18 19 20 
SQF 16448 3

N 16449 1

R 16450 1

QPQRQSTTTQSRF 16451 13
1 2 4 5 7 
TTTVUTUTTRSVSRVTSRRS 16452 20
6 7 8 9 10 11 12 13 
PUUVPTPSTSTTUVQVSWVTTVUU 16453 24
0 1 2 3 4 6 8 9 10 11 12 13 14 15 16 17 18 
QSTT 16454 4

VSQTUSVSUTTRURRUTSU 16455 19
0 2 3 7 8 9 10 11 13 
TUUTTVQUQUTVUSSVQRSSVSSRH 16456 25
0 1 2 3 4 5 6 7 8 9 10 11 12 13 14 15 17 18 19 
SQRSSSSROSQTTTUUSSPU 16457 20
0 1 2 3 4 5 6 7 8 9 10 11 12 13 14 
URRTVVTVSQURSTTQTQRR 16458 20
0 1 2 4 5 6 7 8 9 10 11 13 14 
TTUTSR 16459 6
0 
RVSUUUVURTRTRQRSRRC 16460 19
0 1 2 3 4 5 6 7 8 9 10 11 12 13 
SSUURROTTUTUVTUUTSRTQRQSSURRQL 16461 30
1 2 3 4 5 6 16 17 18 20 21 22 23 24 
RTTSQQQTU 16462 9
0 1 2 3 
SRTVTTSTTTVTTL 16463 14
0 6 8 
RSRQTRTG 16464 8
0 1 2 
SSTTSVJ 16465 7
1 
S 16466 1

TURSSRSSSRSPURR 16467 15
0 4 5 6 7 8 9 
TRTTTTTSJ 16468 9
3 
SQUSUW 16469 6
0 
RUUTTOT 16470 7
0 1 
SRSSWTTTUUSUUQUVWTVUTUSRVRVVTUVSVUVSWRUB 16471 40
3 4 7 9 10 11 12 13 14 16 20 21 22 23 24 25 27 28 31 32 33 34 
SUUSUST 16472 7

QURQSRSU 16473 8
0 1 2 
OSTSRRTS 16474 8

RTQTTUTTSTT 16475 11
0 1 2 
SPVTVSTUSUVUTUVSRURQTPTL 16476 24
0 1 4 5 6 7 8 9 10 11 13 14 15 16 17 18 
SUTVUQSVPTRUUTUUWSRTVVTSURTVN 16477 29
0 1 2 3 4 5 6 7 8 9 11 12 13 14 15 16 17 18 20 21 23 
RUO 16478 3

QURTUUSSTTUTVTSUUSVTB 16479 21
0 10 11 12 15 
SVSRUUUSV 16480 9
0 1 2 3 
SRSQSQRRPPRSRPPRSRUSRVA 16481 23
0 1 2 3 4 5 6 7 8 9 10 11 12 13 14 17 
RSSUSTSTTUUSUUUUTSTVUTSSTVUTUTRRVTUUSUVSSUP 16482 43
0 1 2 3 4 5 6 7 8 9 10 11 12 13 14 15 16 17 18 19 20 21 22 23 25 26 27 28 29 30 31 32 33 34 35 36 37 
ORURUSTSURTSTQSRUPT 16483 19
0 1 2 3 4 8 9 11 12 13 
SVUUURSQTVSTSTQVVRRSSTTRSVTRUTRTVVC 16484 35
0 2 3 4 6 7 8 9 10 11 12 13 14 15 18 20 21 23 24 25 26 27 28 29 
QTUTUSUUPPRRQRRRRRRTTTM 16485 23
3 4 5 6 7 9 15 17 
VTQSVTTTVRTTSTSRRSRVTSSRTOTRQPTSUSURSUQRRVTVUSSUTVSSSTURVVTTSTSRSSSTSSUQSVUUT 16486 77
0 1 3 4 5 6 7 8 12 13 14 15 16 19 20 21 22 23 24 25 26 27 28 29 30 31 34 35 36 37 38 39 40 41 42 45 46 48 49 52 54 55 56 66 70 71 
TUTTSUQUUTTV 16487 12
1 2 3 4 5 6 
STVRQRQPQSQRRRQRRQROSRRQSRSSRSTTR 16488 33
0 1 2 3 4 5 8 9 14 17 18 19 21 24 
RVSSVQTSTTSUTTTTRTURTF 16489 22
0 1 2 3 4 13 14 15 16 
TURTUVSVTTURSSRSRSTVV 16490 21
1 2 3 6 7 9 15 
TTRWTSRSSUTB 16491 12
0 1 2 3 4 5 6 
QQSSUUSRSQS 16492 11
0 4 5 
OSSSRUUUC 16493 9
0 2 3 
UUSR 16494 4

RQSTUSTTTTTRPTRTRRRSRT 16495 22
0 7 8 9 10 11 12 13 14 15 16 
SST 16496 3

SUTRTRPR 16497 8
1 2 
TOVTTTUTRQQR 16498 12
0 1 3 4 5 6 
SSTQ 16499 4

TSSUSTUXTUUVTUUUTTTTTSQTVUV 16500 27
1 2 3 4 5 6 7 13 19 20 21 
RSTSTSSSSTSTTU 16501 14
3 8 
QUUSRSSUTURUTSSSTQU 16502 19
0 1 2 4 5 8 9 12 13 
RTVUSQRSVR 16503 10
0 1 2 3 4 
PSRTTWUTV 16504 9
0 1 2 
SSTTRTQTSUTUURTTTUF 16505 19
0 1 2 3 4 5 9 10 11 13 
STQSSTRVTXUSSSRPI 16506 17
1 2 3 4 5 6 7 8 9 10 11 
MRSSVVSTTTUTQTTVUL 16507 18
0 7 9 10 11 12 
VUUSSSWTTQTSSTTQRQSUTSRSSSSURSA 16508 31
1 2 3 4 5 6 10 11 12 13 14 15 16 17 24 25 
TSTSTURVTUB 16509 11
0 2 3 4 5 
SVTTTRSTRTS 16510 11
0 1 2 3 5 
STTUVVUTUTTD 16511 12
1 3 4 5 6 
QURTTVTTSR 16512 10
0 2 4 
TSTQSTRD 16513 8
0 1 2 
VSUSU 16514 5

VSWVRTRSTVSSSSSQ 16515 16
0 1 2 3 6 10 
QPTUWSRRSSTVVSSSPSSQQTQF 16516 24
0 1 2 3 4 7 8 9 10 11 12 13 14 15 16 17 18 
SSSTWWUTUSQC 16517 12
0 1 2 3 4 5 6 
SUSPUT 16518 6
0 
TSSUTSUUUU 16519 10
0 1 2 3 
SRSUUVSUTTTB 16520 12
1 2 3 5 6 
MVVRUSQTTSTUSUQSSTRTUTUM 16521 24
0 1 2 9 11 13 18 
VVPVUURRSVQUUUURU 16522 17
0 1 2 3 4 5 6 7 8 9 10 
QVUTVSVB 16523 8
0 2 
VT 16524 2

QWUTTVTSUSUG 16525 12
0 1 5 6 
TUQ 16526 3

QSQPSTRUTUWSSUSV 16527 16
0 1 2 3 5 6 7 8 9 10 
SQSPRWNI 16528 8
0 1 2 
SVSSQSQOQRRQSQRSSRR 16529 19
0 1 2 3 4 5 6 7 8 9 10 11 12 13 
UUSSU 16530 5

RRUTUSSUPSO 16531 11
3 4 5 
SUUT 16532 4

TRSQSTTRTS 16533 10
1 2 3 
QUSWD 16534 5

TSRUST 16535 6
0 
STSRSTRRT 16536 9
0 1 2 
POSSTSPRTPTUTUTTRTVUTTVTUD 16537 26
0 1 2 3 4 5 6 7 8 9 10 11 12 13 14 15 16 17 20 
RQTUSTSSUTUSQRPRPRK 16538 19
0 1 7 8 9 10 11 12 13 
TVSSRSSSUTRSWRRG 16539 16
0 1 2 3 4 5 6 7 8 9 10 
SOTRQTQVQQTTTSSQPPUTRRQSRQTSSSTQQ 16540 33
0 1 2 3 4 5 6 7 8 11 12 13 14 15 16 17 19 21 22 24 25 27 
PTSSRUTUUST 16541 11
0 1 2 3 5 
RSSTRVURTRSTST 16542 14
0 1 2 3 4 5 6 7 8 
QSUUUUSTSTTQRTSTVVTRSTTTTPTRQST 16543 31
0 1 2 3 4 6 7 10 11 12 13 14 15 16 17 21 23 24 25 
QSQTSPNVR 16544 9
0 1 2 3 
QSTTUTUVSRUTTE 16545 14
4 5 6 7 8 
SSSTUTRTTTTT 16546 12

TWSVUTSRTT 16547 10
3 4 
STURU 16548 5

NUVSUSTSQQTSUSRVTTRTUTTWWUVVVTUUSSSTVSSSTSTUSTUVUTVUTTSUSSSTQUVVUTSVR 16549 69
0 3 4 5 6 7 8 9 11 12 13 14 15 16 18 19 20 22 23 24 25 26 28 30 31 32 39 48 49 54 55 56 57 58 59 60 61 63 
UUWTUTTM 16550 8
0 1 2 
QVRTTUVSRV 16551 10
0 2 4 
TUUUSRPUTQ 16552 10
1 2 3 4 
TTUSTSVRRSSTSSSSQRSUTRTSTTE 16553 27
1 2 3 4 5 6 7 8 10 11 12 13 14 16 17 18 19 20 21 
TRTSTQPSPQSSSTPQTQPQRMRPSPPOQRQRRQRONQTVSURSPVTURRORQTSSQTRURSVPTO 16554 66
0 1 2 3 4 5 6 7 9 11 12 13 14 15 16 17 18 19 20 21 22 23 24 25 26 27 28 30 31 32 33 34 35 36 37 38 39 40 41 42 43 44 45 46 47 48 49 50 51 52 53 54 55 56 58 59 60 
PTTRSTUVT 16555 9
0 2 3 
RRSROTVTSTUSTWVTTTTTVRTUVTTUVTTTUTSSUUUVTUVTVQ 16556 46
0 1 2 3 4 5 6 8 9 10 11 12 13 16 17 18 19 20 23 40 
TUVSTE 16557 6
0 
SSSTRTRRTTUTVTTVURTT 16558 20
0 1 3 5 6 7 10 12 14 
SSSUSVUR 16559 8
1 2 
RTTTQSQRSS 16560 10
1 2 3 4 
TSSRVUSQSSUWTQVTVTQTUTUUVTUSSTUTUI 16561 34
0 1 2 3 4 5 6 7 8 9 10 11 12 13 14 15 16 17 18 19 20 21 22 23 24 25 26 27 28 
TQTSSTRTURTPSURTTTSVSSSQSSTTSUUSSC 16562 34
0 6 7 8 9 11 14 18 19 28 
RTSURTRRTUSVUSTT 16563 16
0 1 2 5 6 7 8 
TQUSVVWVURSTWUUVTRRT 16564 20
1 2 3 4 5 6 7 8 9 10 11 12 13 
NUVVVRTTSSQ 16565 11
0 3 
RVUUSSTSVRRVSUVWSTSUTUTSUTUVUTTSTUUSUSVURUSRTTTUTVVRUUTSUTUWTUTS 16566 64
3 4 6 7 8 9 10 11 12 13 14 15 34 35 37 38 39 45 46 47 48 49 50 55 56 57 58 
WSTUSVTUTTUTUPRSTU 16567 18
0 9 10 11 12 
TVWRRTTTTRSQTURH 16568 16
0 1 2 6 7 8 9 10 
TSI 16569 3

TURRUD 16570 6
0 
TTTUTTTUB 16571 9
3 
UVTTTTVJ 16572 8
2 
QTUUVTSWTXU 16573 11
2 3 4 5 
SRQOSPRVQRTQQS 16574 14
0 1 2 3 4 5 6 7 8 
RSUSSSRUTTQTUTTUTUL 16575 19
5 6 7 8 9 10 13 
UUUSQ 16576 5

SSTUQVVVSQ 16577 10
0 1 2 3 4 
RSTUSRUUTTRUTSUSSUS 16578 19
5 7 9 
TSTR 16579 4

TVH 16580 3

TRTSU 16581 5

PPRI 16582 4

TTSWTVUTWSPUUUTSPWWUVSVUQVRUTTRWTUVTTUVVWUSRVVTTRVVSTSSTSSTUSSSTVSRSF 16583 69
0 1 2 3 4 5 6 7 8 9 10 11 12 13 14 15 16 17 18 19 20 21 22 23 24 25 26 27 28 29 30 31 33 35 36 37 38 39 40 41 42 43 44 46 47 48 49 55 59 60 61 62 63 
USVQUTVVTSUTSUSUVRTWTTVSSTU 16584 27
0 1 3 6 7 13 14 15 16 17 18 19 
QTUI 16585 4

USUUUTUSVA 16586 10
4 
SPSRUUSUSTSSSSSE 16587 16
0 1 2 3 10 
TTTTTRUTUTUTTTTSTTSSRSSURUSURTTURTS 16588 35
16 17 18 20 21 23 26 27 
UTTVTWRQUSVUS 16589 13
0 1 2 3 4 5 6 7 
PSWSUTSRUE 16590 10
0 1 2 3 4 
RTVVT 16591 5

SPUUTSSSTSSTSWQQQQPRPQRPQQPQQQPQNQRQQRPPPOQRQQTTRRSUQ 16592 53
0 1 8 10 11 12 13 14 16 17 18 19 20 21 23 24 25 26 27 28 29 30 31 32 33 35 36 37 38 39 40 41 42 43 44 45 47 
WH 16593 2

SRUWQVVSRTTTT 16594 13
0 1 2 3 4 5 
RUSVTSUSUTTUTWP 16595 15
0 1 2 3 8 9 
SRUTUSURUT 16596 10
0 2 3 4 
QTUTSSRSTTRURTURRVUTSUUSTVRQTUTSSSSTVSUTTSVR 16597 44
1 5 6 8 9 10 11 12 13 14 15 17 18 20 21 22 23 24 25 30 32 33 
RTVSRURTSSU 16598 11
0 1 2 5 
RUWTSQTSUSRSTR 16599 14
0 1 2 3 4 5 
PUVTSUVRVTSTVSRUPTQVSUTT 16600 24
0 2 3 4 5 6 8 10 11 12 13 14 15 16 17 
RVUSSTTRSRTTSSTUS 16601 17
0 1 2 4 5 6 7 8 10 11 
RSVUUXUVUTUSVVI 16602 15
0 1 2 3 4 5 6 7 9 
TRTURTTTTVRT 16603 12
0 1 2 3 4 5 6 
STS 16604 3

SUSURK 16605 6
0 
PNTSVQMUUVRRU 16606 13
0 1 2 3 4 5 6 7 
QQSUS 16607 5

QRSVTQQSUQRVRUUSUUTQUH 16608 22
0 1 2 3 4 5 6 7 8 9 10 11 12 13 14 15 16 
QSVTTSVUUQTSQRSQNQRRTRROSQUUTRSU 16609 32
0 2 3 4 5 6 7 8 9 10 11 12 13 14 15 16 17 18 19 20 21 22 23 24 25 26 
TUTSSVVURSSRS 16610 13
0 1 2 3 4 5 6 7 
SSSPTRTQTTQTTSTTTSORSSSRVTQTQRRRQTUSSRSTRRRSQUSUTRPQPWH 16611 55
0 2 3 5 6 7 13 14 15 16 17 18 19 21 22 23 24 25 26 27 29 30 31 32 35 37 39 40 42 43 44 45 46 47 48 49 
TTU 16612 3

RRTVWUWTUUWQ 16613 12
0 1 2 3 4 5 6 
UTPV 16614 4

RUTVV 16615 5

TVTTUTU 16616 7
0 1 
PPSOMVOSTUUSTSURWTVUSRPVTK 16617 26
0 1 2 3 4 5 6 9 10 11 12 13 14 15 16 17 18 19 20 
QUWVTTTR 16618 8
0 1 2 
PRUTSUWVVSUSUVTUYUVSUPTWXU 16619 26
0 1 2 3 4 5 7 8 11 12 13 14 15 16 17 18 19 20 
NQUPPRQQRTPTURSSVQST 16620 20
0 1 2 3 4 5 6 7 8 9 10 11 12 13 14 
PPPQUUPUTUTSUWO 16621 15
0 1 2 3 4 5 6 9 
TUT 16622 3

SUUTQSUU 16623 8
0 1 2 
PRNQB 16624 5

SSSUH 16625 5

RRSUQTSRUTUSRVV 16626 15
0 2 3 4 7 8 9 
QOMTVSTSTUUSUU 16627 14
0 1 2 
SNQTTSUTWTVUT 16628 13
0 1 7 
RTTUTTTTSSSUVTRTG 16629 17
7 8 9 10 11 
OSQSOUTQD 16630 9
0 1 2 3 
TQRSUTUST 16631 9
0 1 2 
TSTUS 16632 5

QOSTSSR 16633 7
0 1 
QRUUTWVURSSSSTUUUSTTTTVUSSSTU 16634 29
0 1 2 3 4 5 6 7 8 13 19 20 21 23 
QUTSUUUSSUSUQURSTUSSQSRQTTSTSQQQSRSTG 16635 37
4 7 9 10 11 12 17 18 19 20 21 22 23 25 28 29 30 31 
UTSTSSORTRVRF 16636 13
0 1 2 3 4 5 6 7 
TQTRUVVRSUUTTVQO 16637 16
0 1 2 3 4 5 6 7 8 9 10 
PSUTQVUTUWTUVL 16638 14
0 1 2 3 4 5 6 7 8 
TTTUTTQSPRQQQPUQTTSUR 16639 21
1 3 4 5 6 7 8 9 10 11 12 13 14 15 
STSSVRVVSSSSSTUURTTSSTSUUTUVI 16640 29
0 1 2 3 4 5 6 12 23 
KPTVTUSSQOQQTSTVW 16641 17
0 1 2 3 4 5 6 7 8 9 10 11 
RRTUQPTPSSRTRSTRSSPRTQSSUSSVR 16642 29
0 1 2 3 4 5 6 7 8 9 10 12 13 14 15 16 17 18 19 20 21 22 23 
SSRSTWUTSVWVSTTVSUUU 16643 20
0 1 2 3 4 5 6 7 8 9 10 12 13 
NTSRSTOP 16644 8
0 1 2 
QRSVUTUTUSSROPQRQUURSRTSSTTTTUVQSQUQ 16645 36
0 1 6 7 8 9 12 13 14 15 16 18 19 21 25 26 27 28 29 30 
RV 16646 2

RSTRTTTRUSVVR 16647 13
2 3 5 6 7 
TSPS 16648 4

SRTTUVH 16649 7
0 1 
URSSTUB 16650 7
1 
UUPTURUSST 16651 10
0 1 2 3 4 
RVVQTRTTUTUWVSTVTVUWUWVUVSSU 16652 28
0 1 2 4 10 11 12 14 15 16 17 18 19 21 22 
STWUVUQTWTVTQUTUTRS 16653 19
0 1 2 3 4 5 6 7 8 9 10 11 12 
SRQOSRRQRSQQQRTVUSVSTUSSTSTSUUVQTUSSWTTTRSSSSUWWQRRPUTRRS 16654 57
0 1 2 3 4 5 6 7 8 9 10 11 12 13 14 15 17 19 22 24 25 26 27 28 29 30 31 32 33 34 35 36 37 38 40 41 42 43 44 45 46 47 48 49 50 51 
RUT 16655 3

VSSTRTTSVVUTSTUUSTRTSUWTSTSUTQ 16656 30
0 3 4 5 6 7 8 9 17 18 19 20 21 
UPTOTSRTTRVSSURRTUTUUTUTVRRPTTSTSRRSUSTUT 16657 41
0 1 2 3 6 7 8 9 10 20 21 22 23 24 25 26 27 31 32 33 34 
SRRQRQOTUSQUPRUTVVTTTTRSU 16658 25
0 1 2 3 4 5 6 7 8 9 10 11 12 13 17 
PSRTTUUSTT 16659 10
0 
UUVN 16660 4

TSTN 16661 4

WWSTTTWRQUTVSTI 16662 15
0 1 2 3 4 5 6 7 8 9 
SSRTSSSTRUTTTUUVUUSTTR 16663 22
0 1 3 6 7 8 9 10 11 12 13 14 15 16 
VSUQK 16664 5

SRRTTTSUTVSSSSRTSUQSRO 16665 22
0 1 2 3 4 5 6 7 8 9 10 12 13 14 15 16 
RTUSTTTSVTRSSVRTRUR 16666 19
7 8 10 11 12 13 
TURTVSTTTUU 16667 11
1 4 
QTRUUSSUSRV 16668 11
0 5 
VSQQVUSQTQTSVTSSUD 16669 18
0 1 2 3 4 5 6 7 8 9 10 11 12 
QPRUSTVVURUTTI 16670 14
0 1 2 3 4 5 6 7 8 
QSXWUTVSTSVUURURUSTUVSQTSRTRRSUVURUTTSURUTRTTSRUT 16671 49
0 1 2 3 5 6 7 8 9 10 11 12 14 15 16 17 18 19 20 21 22 23 24 25 26 27 28 29 30 31 32 33 34 35 36 37 38 39 41 
RRVTTTSSTVWSSQWVI 16672 17
0 1 6 7 8 9 10 11 
TSSUSTSRPSQUUUUTUTTRI 16673 21
1 3 4 5 6 7 8 9 10 11 13 14 15 
UTTUSTRTVUTUU 16674 13
3 7 
TSUTSTTRUVUSUSTQTRP 16675 19
4 5 6 7 8 10 11 12 13 
UUVURUXUQTR 16676 11
1 2 3 4 5 
VUPQOVRRTUQTL 16677 13
0 1 2 3 4 5 6 7 
TRW 16678 3

RRRRSURUSQQTUQS 16679 15
0 1 2 3 4 5 6 7 8 9 
T 16680 1

QTVUTWT 16681 7
0 1 
RSTRRUSTSQQNTQROQQTQ 16682 20
0 1 2 3 4 5 6 7 9 10 11 12 13 14 
RQQSVVQRTRRRTUUUVTS 16683 19
0 1 2 3 4 5 6 7 11 12 13 
OQSQPOQQTUSV 16684 12
0 1 2 3 4 5 6 
WRUUUTTSRTUUURTRRSWUVSVSSTSSTSTSUSTUUQSW 16685 40
3 4 7 8 9 10 11 12 13 14 15 16 17 18 19 22 29 32 33 34 
RTTD 16686 4

RUH 16687 3

RSRPUTRRSURTTTTUVUSVS 16688 21
0 1 2 3 4 5 6 7 13 14 15 
SRTVVUUTSUVRUUUUTSSSSTRQSQR 16689 27
0 1 2 3 4 5 6 7 8 9 10 11 12 13 14 15 16 17 18 19 20 21 
SUSTVSUTUTUQM 16690 13
0 1 2 6 7 
VPQQQ 16691 5

SWVQTUTTTTUTURRRSTRSUUD 16692 23
0 1 2 9 10 11 12 13 14 17 
RVWTQTTP 16693 8
0 1 2 
RQUR 16694 4

UVUSU 16695 5

SQSRUSSTSUSRRTUSTSSRRSSTTSTS 16696 28
0 1 2 5 6 7 8 9 10 11 12 13 14 16 17 18 19 22 
UTTT 16697 4

QTP 16698 3

RQSRUQT 16699 7
0 1 
USUSSTQ 16700 7
1 
QQSRNSPQRVUJ 16701 12
0 1 2 3 4 5 6 
SUUS 16702 4

SRVQSTTTSSSSTS 16703 14
1 2 
TSTSVSTSSUTRRSUURRRQRUSSA 16704 25
0 4 6 7 8 9 11 12 15 16 17 18 19 
UURRTTQRTRSYSUSTTTRQSSUC 16705 24
0 1 5 6 7 8 9 10 11 15 16 18 
TTTUU 16706 5

QTTTSTRPPNRUOTPRQSRQSK 16707 22
0 1 2 3 4 5 6 7 8 9 10 11 12 13 14 15 16 
RSUUVWUVN 16708 9
0 1 2 3 
QTRQVRTSTTVS 16709 12
0 1 2 3 4 6 
VTSSSQSVRVSRTWSSXT 16710 18
0 2 3 4 5 6 7 8 9 10 11 12 
RTSUT 16711 5

SSSQT 16712 5

PTUQTSUB 16713 8
1 2 
TTVRSTSTSSTRJ 16714 13
0 7 
QTVPVVSSUUSRT 16715 13
0 1 2 3 5 6 
OUSRVRSRRSUG 16716 12
0 1 3 5 6 
RRRSTURQUVI 16717 11
0 2 3 4 5 
UQSTUURTTQTUUTWSTWJ 16718 19
1 4 5 6 9 10 11 12 13 
STSSSQQSTSUUSTUUUVWSTSVL 16719 24
0 1 2 3 4 5 6 7 9 10 13 14 15 16 17 18 
QTSTSSSTSWRQUSUTSQUVTTPTUVTTL 16720 29
0 1 2 4 5 6 7 8 9 10 11 12 13 14 15 16 17 18 19 20 21 22 23 
STSVTTRVC 16721 9
0 2 3 
RUVUTUUTVUSURUWVV 16722 17
0 1 7 8 9 10 11 
USSSTURQQTRT 16723 12
2 3 4 5 6 
STTSRSQTSQRRQRRTQI 16724 18
1 4 6 7 9 10 11 12 
US 16725 2

STSSSQUG 16726 8
0 1 2 
SSPTURUU 16727 8
0 1 2 
UTSQSPRUQSVPP 16728 13
0 1 2 3 4 5 6 7 
TVUUSUTTTTSRTSPNMQTQV 16729 21
0 1 6 7 9 10 11 12 13 14 15 
PSTTTUTTK 16730 9
0 3 
TTTSUUVUP 16731 9
2 3 
SUSR 16732 4

MSSTSTTQRPQQQC 16733 14
0 2 3 4 5 6 7 8 
SVURUURUTSU 16734 11
1 2 3 4 5 
STTUUVTUTVWU 16735 12
5 
STUTQSRSSS 16736 10
1 2 
PRVSTTTUTTPPSSSTSUC 16737 19
0 1 2 5 6 7 8 9 10 11 13 
UUUQVSSV 16738 8
0 1 2 
QRSQRRRQRQRPSQRUSTSRQSSTSSQSRRSQSTSQPVTVUVQ 16739 43
0 1 2 3 4 5 6 7 8 9 10 11 12 13 14 15 16 17 18 19 20 21 22 23 24 25 26 27 28 29 30 31 32 33 34 35 36 37 
QWTUTVVTVSTXUTSSC 16740 17
0 1 3 4 5 6 7 8 9 10 11 
RQRRURSRQQQSQSSTTWVSTVPR 16741 24
0 1 2 3 4 5 6 7 8 9 10 12 13 14 16 17 
OUSVVUV 16742 7
0 1 
STRSUUF 16743 7
1 
STU 16744 3

RQQD 16745 4

SVSTUUSTTRSQ 16746 12
0 1 2 3 4 6 
UUUUURSUUSRUTS 16747 14
0 4 
UUT 16748 3

USRSRRRPSSQRRRTQRSQRRRRQRRRRQRQQRRRRRQRRRTSUT 16749 45
2 3 5 6 7 8 9 12 13 14 15 16 17 18 19 23 24 28 29 33 36 37 39 
UQSPTVVSUTTSTSS 16750 15
0 1 2 3 4 5 6 8 
S 16751 1

SSTUVQTSRRUSS 16752 13
0 1 3 4 5 6 
NTNUSSNUSNH 16753 11
0 1 2 3 4 5 
UQSTSRQQOSSUTTUUUURT 16754 20
1 3 4 5 6 7 8 13 
VSTTTRUTTD 16755 10
4 
SVUS 16756 4

TTTTD 16757 5

STU 16758 3

OQTUSQRSUWUVUSSUTSV 16759 19
0 1 2 3 4 5 6 7 8 9 10 11 12 13 
TUUTVRUTRSTTUSSUSQRURTSTSUQF 16760 28
0 1 3 4 12 13 15 16 17 18 21 22 
SWTSSURVSTSSU 16761 13
1 2 3 4 5 6 7 
STTUWVSSTTRSQSOQG 16762 17
0 1 2 3 9 10 11 
SZVWTWUTUTUSTTTQTB 16763 18
0 1 2 3 4 5 10 12 
RTSTRQTT 16764 8
0 2 
TTUUWVUTRUK 16765 11
0 1 2 3 4 5 
SRUUNUR 16766 7
0 1 
VSTQ 16767 4

SSTTUSUW 16768 8
1 2 
NPSPQVTRH 16769 9
0 1 2 3 
QRRSSRTUS 16770 9
0 2 
URPU 16771 4

SRRTSUUUSSVVRURVVTI 16772 19
1 2 3 5 6 7 8 9 10 11 12 13 
PTTTUURVVWV 16773 11
0 1 2 3 4 5 
VUUUTTRQPRQRPRQQRQQSQPSRQQQPRRQPSRORSRPRRRRRQPRQPRQQQPPRRQRRPQRRQQSQQTQQQPORQQPSRRTF 16774 84
0 2 3 4 5 6 7 8 10 11 12 15 16 17 20 21 22 23 24 25 26 27 28 29 30 31 32 33 34 35 36 37 38 39 40 41 42 43 44 45 46 47 48 49 50 51 52 53 54 55 57 58 59 60 61 62 63 64 65 66 67 68 69 70 71 72 74 75 76 77 78 
PTSTRWTUTUTSUTVUSVVTSVG 16775 23
0 1 2 3 5 11 14 16 17 
OOMNORSSSUU 16776 11
0 1 2 3 4 
WVTSURPSRRTTE 16777 13
0 1 2 3 4 5 7 
UWQTSWUTVVUSVTRTTTSRUUJ 16778 23
0 1 2 3 4 5 7 8 9 12 14 17 
RTUSPRWRPQQT 16779 12
0 1 2 3 4 5 6 
SRUVTRSTRRTTUSQTTSTTVSTVVUTORN 16780 30
0 1 2 3 6 7 8 9 10 11 15 18 19 20 22 23 24 
TVSTUUTRSTTVVTSQSUUURUUTUUT 16781 27
6 7 8 9 10 11 12 16 17 
PRTRRSSSPRSRSQSQSRSRSRTSURSSSSRSSRQQQUTURRQRRRUVUTTTTSF 16782 55
0 1 2 3 7 10 11 14 15 16 19 20 21 29 30 31 33 34 35 36 37 39 41 42 49 
RWVUTUTUUTTTRS 16783 14
0 1 7 8 
UUSVUTTUSTS 16784 11
0 
TUVUUUUTSVVRTUV 16785 15
4 6 8 9 
QOSTTSSTSSTSTTUUUURUQRROPOOPPPQS 16786 32
0 1 13 14 15 16 17 18 19 20 21 22 23 24 25 26 
PSRSUQPPRRQRPU 16787 14
0 1 2 3 4 5 7 8 
USQTTTQPSSTPT 16788 13
0 2 3 4 6 7 
VQSRTQSSTSV 16789 11
0 1 2 3 4 5 
STRVQSRTSVVRF 16790 13
0 1 2 3 4 5 6 7 
UUUUVUPV 16791 8
1 2 
QVVTTTTTSRRQO 16792 13
0 6 7 
SVQUSUVSSUVUVSTTUTUSTSRTSUTT 16793 28
0 1 2 3 4 5 6 7 8 9 10 11 12 13 14 15 16 17 18 19 20 21 22 
RRSL 16794 4

TUTSSUQRK 16795 9
1 3 
SSPTRTI 16796 7
0 1 
PQRUSUTTC 16797 9
0 3 
QSUVUSUTVUSTU 16798 13
0 1 3 4 6 
PUUTRSURVQTTVTTRSRRTSURVSG 16799 26
0 1 2 3 4 5 6 7 8 9 10 11 12 15 16 17 18 19 20 
SQUTTRRUURVTSUUXVUSO 16800 20
0 4 5 6 7 10 11 12 13 14 
SUTTUSTUTSTVUUTSUTVJ 16801 20
7 9 11 14 
VUUVVTVUUTV 16802 11
3 5 
STVTSTTVSSTTSWVSRUUTUT 16803 22
0 1 2 3 4 5 6 7 8 9 10 11 12 13 14 15 16 
QSSTTTK 16804 7
0 1 
STTSTVUT 16805 8
0 1 2 
UWWUTTUUVVSRTSTPSQRST 16806 21
0 1 2 3 5 6 7 8 10 11 12 13 14 15 
RRTRSSRURUWQPSRRSI 16807 18
0 1 4 5 6 7 8 9 10 11 12 
UVTTUUUTTRV 16808 11
0 1 5 
TSRUUSSRSTRTSRRTTTSUTVSTTUUE 16809 28
6 9 10 11 13 14 17 18 19 22 
TVSSPUTSUSVOTSN 16810 15
0 1 2 3 4 6 7 8 9 
SVTUTUSUUTXQ 16811 12
5 6 
TVUUUSTTRWU 16812 11
1 4 5 
SWVSTTSVWTTF 16813 12
0 1 2 3 5 6 
TWVTUUSSVSUS 16814 12
0 1 2 3 4 6 
SUVTUVTVUTVUUTVU 16815 16
0 2 3 4 7 
SUVUSI 16816 6
0 
TTRUUTTUUQTUTTVVQL 16817 18
2 6 8 9 10 11 12 
TRUTVRWVB 16818 9
0 1 2 3 
QSUSSUSWWSUG 16819 12
0 3 4 5 6 
TSH 16820 3

UWWRSVTVSTVTSSTRVVSR 16821 20
0 1 2 3 4 6 9 12 13 14 
WUUTUTUSUVSUSTTSTRUS 16822 20
0 9 11 12 13 14 
TWTRSUTSPRSTSTSC 16823 16
0 1 3 5 6 10 
SPPRUSTRTTSRRPQSTRQTRSRQUQTRQSRPPI 16824 34
0 1 2 4 8 9 10 11 12 13 14 15 16 19 20 21 23 24 25 26 27 28 
UVTST 16825 5

RUVVUUUUVTTUSTVUTD 16826 18
0 1 2 8 12 
QSQSVTVTTVTT 16827 12
0 1 2 4 5 6 
USTSSTTVSWUTRTUUVQTUTVT 16828 23
0 1 2 3 4 5 6 7 8 9 10 11 12 13 14 15 16 17 
UURSVVTVTSVXS 16829 13
0 1 2 3 5 6 7 
UTUTVRRUVQUUVQTS 16830 16
1 2 3 4 5 7 8 10 
RVUUWUWTURU 16831 11
0 1 2 3 4 5 
SSTTRI 16832 6
0 
TVUV 16833 4

RWRTWTS 16834 7
0 1 
SQSSSSVTUF 16835 10
0 1 2 3 4 
UWTRTTTTWSSTTSSTTTTTVTRSVTUVVVRSTURTUSVRPRRSSSUQRQPTSSRUPTUM 16836 60
0 1 2 3 4 6 7 8 9 10 12 13 14 15 16 17 18 19 20 21 22 23 24 25 26 27 28 29 30 31 32 33 34 35 36 37 38 39 40 41 42 43 44 45 46 47 48 49 50 51 52 53 54 
STTTTSUSUTTUUTTU 16837 16
3 
TUQTTUURT 16838 9
0 
SURSSVTUUSSUVQTSQTPO 16839 20
0 1 2 5 7 8 9 10 11 12 13 14 
STRSSTRUVQTSTS 16840 14
2 3 4 5 6 7 8 
QVVUVSXTUURUSQSTVVRTUSR 16841 23
0 1 2 3 4 5 6 9 10 11 12 13 14 15 16 17 
SUUUSTSOSUSRSTVUTUTTVUSSTTSQUQ 16842 30
2 4 5 6 7 9 10 11 18 23 
QSTWUVUWVTE 16843 11
0 1 2 3 4 5 
TUUSUQTUTTRSSTRV 16844 16
1 2 3 4 5 7 10 
SJ 16845 2

K 16846 1

TSSO 16847 4

RTXTSTQWRQRQTSPRVTSTRRRVUTRVRTSTSTRUSSUSRSPUSTSUSUSTVI 16848 54
0 1 2 3 4 5 6 7 8 9 10 11 12 13 14 15 16 17 19 20 21 22 23 24 25 26 29 37 38 40 41 42 48 
RRN 16849 3

SPQTSSSSRQUB 16850 12
0 1 2 6 
OUSSTURVR 16851 9
0 3 
PTVSQRVUSTSS 16852 12
0 1 2 3 4 5 
USTTUTTSVOTSVURSUUTSTSSUVOTOORRQQTRSSSORTQU 16853 43
0 3 4 5 6 7 8 9 10 12 13 14 15 17 19 20 21 22 23 24 25 26 27 28 30 31 33 34 35 36 37 
RU 16854 2

RTUSVTUSTUSW 16855 12
2 3 4 6 
RQVQTRSUK 16856 9
0 1 2 3 
TRPTTQRS 16857 8
0 1 2 
RSTSSTTRTTQSRPTSTTUUI 16858 21
5 9 10 13 15 
RVWTUI 16859 6
0 
SURTRPTRSSTSRU 16860 14
0 1 2 3 4 5 6 7 8 
TUUROSSSRT 16861 10
0 1 2 3 4 
SSWUVSSTB 16862 9
1 2 3 
QVUTS 16863 5

SUVTRSST 16864 8

TRRSRVSSTRRUSRSUSRRSSTUTVSSURSSURSRSRSRTUUUQSRSTRQSUSURTTSRSRTUUUSSSTTVQTSQQJ 16865 77
0 1 2 3 5 6 7 10 12 19 20 21 22 24 29 32 35 37 38 39 40 41 44 45 46 49 54 57 59 66 68 69 70 71 
SOURSRSTTTRSTSST 16866 16
0 1 
SUW 16867 3

URUVSRTRSSTRUUUTU 16868 17
0 1 2 4 
TRSTSUTSSB 16869 10
1 4 
URTSUPG 16870 7
0 1 
TSRSVUSVTTU 16871 11
0 1 4 5 
QQRUSUUSSTRSTSUTQURSUUUTSUUTRUTUR 16872 33
0 2 4 12 13 14 15 16 17 23 
SUUSTRVVSSTUTTTN 16873 16
3 4 5 6 7 10 
RVTSSTSTR 16874 9
0 1 
UTUTSRTTTE 16875 10
0 1 2 4 
SPTQUQSUQURRTRUTRSTTRTPSSRSSSQVSRRTH 16876 36
0 1 2 3 4 5 6 7 8 9 10 11 12 14 15 16 17 18 21 22 24 25 26 27 29 30 
ROONQTUVUTUVTUOPN 16877 17
0 1 2 3 4 7 9 10 11 
SSSPTTQSRSPRPUSTUT 16878 18
0 1 2 3 4 5 6 7 8 9 10 11 12 
OSTUUUVVVQRTTRRUUSVVTRSVV 16879 25
0 4 5 6 7 8 9 10 11 12 13 14 16 17 18 19 
QRUUU 16880 5

QWUVRRRSRQTSRTQPSSRSRTTSTTTUSTSSTUSTRQTTR 16881 41
0 1 2 3 5 6 7 10 11 12 13 14 15 27 34 35 
SRTUTUUTSUWRS 16882 13
0 5 6 7 
SSTVTTUTTTTTUVWTTUSUTUUVTUTPSTUTTUTVSRTWSVRTTUVPSRSQSVRSRVQSUVTQVSUXVUQUVVUTT 16883 77
1 2 9 10 11 12 13 14 16 22 23 24 25 26 27 33 34 35 36 37 38 39 40 42 43 44 45 46 47 49 50 51 52 53 54 56 57 58 59 60 61 62 63 64 65 66 67 68 69 70 
UUUUVWUTVUUTVTUUVUTRTVVRTSST 16884 28
0 1 2 3 4 5 7 8 9 11 12 14 16 17 18 19 
TVQRVQTQUVQTT 16885 13
0 1 2 3 4 5 6 7 
TVTSTSTTSVTRWTVVRUS 16886 19
1 5 7 8 9 10 11 12 13 
QTTUUSTUUTRTTT 16887 14
0 7 
PRRSUVTTRRRRPQUURUQQ 16888 20
0 5 6 7 9 10 11 12 13 14 
RSSRRSSK 16889 8
2 
STQTUTUVUTTUSSSTUVTSVTSVSTTSUTVRH 16890 33
0 1 2 3 4 5 6 7 8 9 10 11 12 13 14 15 16 17 18 19 20 21 22 23 24 25 26 27 
SUSWUR 16891 6
0 
SUURVTVSSRSURSTTUSRVTUSVSRRSRUSRVQTPTTRSTTSVQUSTPQRSSUQVTSQSQSRUUSSTRUSXURUUSRSSTSRTUUSURTSVQUUSTSWOTTWUTN 16892 106
1 2 3 5 10 11 14 16 17 18 19 20 23 25 27 28 29 30 31 32 33 34 37 38 39 40 41 42 43 44 45 46 47 48 50 51 52 53 55 56 58 59 60 62 66 67 68 69 70 71 72 73 75 83 84 85 87 88 89 90 91 92 93 94 95 96 97 98 99 100 
RML 16893 3

UTVTSWTTPURTTRSTRRTUTTSSUTQTRRUSRSRRTSSSTSRRSSRUQSRUQRRQTUTRUSTUSTUSSSVV 16894 72
2 3 4 5 6 7 8 10 12 13 14 15 26 27 33 35 41 42 43 44 45 46 47 48 49 50 51 52 53 56 66 
TUSVRRRST 16895 9
0 1 2 3 
TSSSVSTPTRP 16896 11
0 1 2 3 4 5 
UTTRUE 16897 6
0 
TVSSRSQTTRT 16898 11
0 1 2 3 4 5 
QRSTVSVTUSTTQSRPSPUSH 16899 21
0 1 2 3 4 5 6 7 8 9 10 11 12 13 14 15 
SRURTRTURTPQRWTUUQTL 16900 20
0 1 2 3 5 6 7 8 9 10 11 12 13 14 
OORQUTSUVRUSTTSTTWTVTSRSSRQURSQSE 16901 33
0 1 2 3 4 6 7 8 9 12 13 14 15 16 17 23 24 26 27 
STWTUUUUT 16902 9
0 1 2 3 
USUTSUXH 16903 8
2 
RTSWTSUTSWSQTU 16904 14
0 1 2 4 5 6 7 8 
SVSSG 16905 5

UTTTVQWSQWUTSTSTTSUUTUTRTVTUTVSVTUSUP 16906 37
0 1 2 3 4 5 6 7 8 9 21 26 27 28 29 30 31 
OSSSTTTSTUSTT 16907 13
0 1 2 5 6 7 
OTTSTURSUUUUUUSUT 16908 17
0 2 3 4 5 6 7 8 10 
STUE 16909 4

PTRTVSTWK 16910 9
0 1 2 3 
TUSTRRSSSSRO 16911 12
1 6 
UTTSRVRO 16912 8
0 1 2 
TUUVSTRTRTQ 16913 11
1 2 3 4 5 
QUVTTURUSTE 16914 11
0 2 5 
QUI 16915 3

RTWUVUQL 16916 8
0 1 2 
USTTQSUTTSUSQST 16917 15
1 3 7 
SVURU 16918 5

RUSTUSTUT 16919 9
0 1 2 3 
QRSUQUQSSSSTTTTRSSTSSTUURTTVURSVUURSSRRTSUURSTRSTSRTUTSTSTTQRQTUQOTQRPOSSST 16920 75
0 1 2 3 4 5 6 14 15 17 18 20 22 23 24 26 27 28 29 30 31 32 38 41 42 43 44 46 47 48 49 50 54 55 56 57 58 59 60 61 62 63 64 65 66 67 68 69 
RTVTTUS 16921 7
0 1 
QPPQPTTUSVQVTTUSQS 16922 18
0 1 2 3 4 5 6 7 8 9 11 12 
T 16923 1

TUVRTUWVSTRWUWRRSE 16924 18
1 3 4 5 6 7 8 9 10 11 12 
TSSURRRTVQRURRTUQPRSSSUTQPTUOSPSSTRTTRQRQOSTTO 16925 46
2 3 4 5 6 7 8 9 11 12 13 14 15 16 17 18 19 20 22 23 24 25 26 27 28 29 30 32 33 34 35 36 37 38 39 40 
TUSUQUQRRPTUR 16926 13
0 1 2 3 4 5 6 7 
PTRVVTTTUSSTSTQUTTTUSRSSVTSTSSRSRRRSOH 16927 38
0 1 2 3 9 10 12 18 19 20 21 22 23 24 27 28 31 32 
SUTSB 16928 5

QUTSRTTB 16929 8
0 2 
SVUU 16930 4

SSVPQUQTSUSTRSRRRRSSRUUUTSTTUVT 16931 31
0 3 4 5 6 7 11 12 13 14 17 18 19 20 25 
USRUWQUUUQWVUURPSWUSTUQQRTUQSTS 16932 31
0 1 2 3 4 5 6 7 8 9 10 11 12 13 14 15 16 17 18 19 20 21 22 23 24 25 
RRQPMT 16933 6
0 
RSTSTTRTPSTTUTUSSUVUTQ 16934 22
1 3 4 5 7 8 15 16 
STSSSRSVS 16935 9
0 1 2 3 
TSVT 16936 4

RUUTR 16937 5

TTUTUUVVU 16938 9
0 1 2 3 
UTUTURVSUR 16939 10
4 
VTSU 16940 4

SUTSWTVTQF 16941 10
0 1 3 4 
PTUSRTUSVTRTOE 16942 14
0 1 2 3 6 7 8 
RWUWUUUUSUTTSTQSUSSURRSVTRQNTSRRR 16943 33
0 1 3 13 14 18 19 20 21 22 23 24 25 26 27 
SJ 16944 2

QRTSVVUUTSSVVSTTXUQTTC 16945 22
0 1 4 6 8 9 10 11 12 13 14 15 16 
O 16946 1

TQVM 16947 4

RTTTSTUXTQUWSTQRUSVUSVTRRUSTRWUUTT 16948 34
0 1 2 3 4 5 6 7 8 9 10 11 12 13 14 15 16 17 18 19 20 21 22 23 24 25 26 27 28 
QSXUSTUTSVUVUSPQURQSU 16949 21
0 1 2 6 7 9 10 11 12 13 14 15 
PSTRQR 16950 6
0 
SUTRUTTTQSUTSRU 16951 15
0 3 4 5 7 8 
UVTS 16952 4

URSSUQSTSRSRRTTNSSSQUD 16953 22
0 2 3 4 5 6 10 11 12 13 14 15 16 
RR 16954 2

TSTTVTTTTUVTUTVTTUSSUU 16955 22
0 1 2 3 4 5 6 8 9 10 11 12 13 14 15 16 
PUTVWRTSQPQK 16956 12
0 1 2 3 4 5 6 
SUSVWUSUTUTTV 16957 13
0 1 2 3 4 
TUSRQSTTQSSTTRRSR 16958 17
0 2 3 4 5 6 7 8 
TQQTPTSTTRP 16959 11
0 1 2 3 4 5 
TRTTRRTRRQUQNPSTUSTSRTSOUTSPQSSRUR 16960 34
0 1 2 3 4 5 6 7 8 9 10 11 12 13 14 15 16 17 18 19 20 21 22 23 24 25 26 27 28 
SVSTSTRQSPPQQQSTUR 16961 18
1 2 3 4 5 6 7 8 10 11 12 
RSPUSURTSRSQSSSTRSUPRVTRTSTSTSUSUUTVTTUSTUTUSSTTUSSSSTVUTTQ 16962 59
0 1 2 9 10 11 12 13 14 15 16 17 18 19 20 21 37 38 39 40 41 49 50 51 52 53 
VWSUTRUSQRUTURTVVUWUWSUVVTSVTSRUTRTUOUTQQUUWTRTQWSUTTVUSVSVUWURSURSSVTT 16963 71
3 4 5 7 8 9 10 11 13 14 15 16 17 18 19 20 21 22 23 24 31 32 33 34 35 36 37 38 39 40 41 42 43 44 45 46 47 48 50 51 52 53 55 56 59 60 63 64 
RSTUTUURRUUSU 16964 13
3 4 5 6 
RVQTSTR 16965 7
0 1 
STTUTSVTSRUSUC 16966 14
1 2 3 8 
LOLSRRSTS 16967 9
0 1 2 3 
QSUPTTSSUSWG 16968 12
0 1 2 3 5 6 
QPSURRQTUSSOPQRQOQPSRQQSQSUTTSSSTP 16969 34
0 1 2 3 4 5 7 8 9 10 11 12 13 14 15 16 17 18 19 20 21 22 23 24 26 
QUV 16970 3

STPROTQSQSSRQSQQQB 16971 18
0 1 2 3 4 5 6 7 8 9 10 12 
TPTUS 16972 5

SWJ 16973 3

URTQRURUVRRSRTF 16974 15
0 1 2 3 4 5 6 7 8 9 
RTTTB 16975 5

RUUTUUUTTTSTUUSK 16976 16
0 3 10 
QSUTRUPRVSTQOS 16977 14
0 1 2 3 4 5 6 7 8 
QUURSTTSUUTVTSTD 16978 16
0 1 2 3 8 9 10 
RUUUTUSTTRVS 16979 12
0 1 2 3 4 5 6 
STSQQSRTRUL 16980 11
0 1 3 4 5 
RTVSXVVUUVUW 16981 12
0 1 2 3 4 5 6 
TVTUTRURN 16982 9
2 3 
TUSUUUSTRURVTRTRUVSV 16983 20
2 4 5 6 9 10 11 14 
SUUSUTVTUTSUVWVTURVUTTTQTRTSTRSSSQVTSTRTSQSQTQTQSSQSSRSSTVSUPUSQTVUTQSRQTUTVQRRSPQTWSTSSSU 16984 90
2 3 8 9 10 11 13 14 26 27 28 29 30 31 33 34 38 39 40 41 42 43 44 45 46 47 48 49 52 54 55 56 57 58 59 60 61 62 63 65 66 67 68 69 70 71 72 73 75 76 77 78 79 80 81 83 
TUUTSTSUTRSUUUTTVUUVSSVTRSUTSWUSRSW 16985 35
0 1 2 3 4 5 6 7 9 10 11 12 13 14 15 16 17 18 19 20 21 22 24 25 26 27 28 29 
UUPRPPRTPPVVLSM 16986 15
0 1 2 3 4 5 6 7 8 9 
RTUUTSSSQRSOTTRSTTVTSTUQTVUTSI 16987 30
3 6 7 8 9 10 11 13 14 15 18 19 20 21 22 23 24 
TUTUUQTQVTQSRSSUSSSPUTSTTURRVTRTT 16988 33
0 1 2 3 4 5 6 7 8 9 10 11 12 15 16 17 18 19 22 23 24 25 26 
UUONUI 16989 6
0 
UTTTUD 16990 6
0 
QVSWUSTVUUSUTRU 16991 15
0 1 2 3 8 9 
SSSSURUSSTSSRRRSTQPKSSONQQ 16992 26
0 3 4 12 13 14 15 16 17 18 19 20 
QRSPOQSSQPTSSUTSRTTTQVVQSSVORRPSRUSPTQVTRTUTWTRTVVTTTTVSW 16993 57
0 1 2 3 4 5 6 7 8 9 17 18 19 20 21 22 23 24 25 26 27 28 29 31 32 33 34 35 36 37 38 39 40 41 42 43 44 46 51 
UQQTTTRPG 16994 9
0 1 2 3 
TTSUVSSTTTTSSUTUUTUUJ 16995 21
2 15 
NRTUVSTSSQSH 16996 12
0 1 4 5 6 
UWTUUVUVVUD 16997 11
0 1 2 3 4 5 
TUVTUTTUXXSTS 16998 13
1 2 3 4 5 6 7 
SWSTSUTSSSTVSUUUXUTU 16999 20
0 1 6 9 10 11 12 13 14 
USVVVUTRTRM 17000 11
0 1 2 3 4 5 
PSRRRRLOSTTORR 17001 14
0 1 2 3 4 5 6 7 8 
RSTTTTTTTSUUUTTSRURTUTRTSQUUSSQTSST 17002 35
0 1 2 3 6 9 10 11 13 14 15 16 17 18 20 21 22 23 24 25 26 27 29 
PVTRV 17003 5

QTUTURUUV 17004 9
0 1 2 
SSSUTVQTURSRRRSSSSTTTQUTTSTSSQTRQQRUTUTJ 17005 40
0 1 2 3 4 5 7 8 13 16 17 20 21 24 25 26 27 28 29 30 34 
TSUUTUUXR 17006 9
2 3 
RSMSWTQSTTTUUTRSVS 17007 18
0 1 2 3 4 5 6 9 11 12 
RSSV 17008 4

TVSRURPTTUH 17009 11
0 1 2 3 4 5 
NSUTSUSVTJ 17010 10
0 2 3 4 
UQ 17011 2

QSVQC 17012 5

STTRTTTTRUQQUTQTQRRSSTSTSUUVQUSTSVTS 17013 36
3 5 6 7 8 9 10 11 12 13 17 23 24 25 26 27 28 29 30 
UWSSSUUSVSTSSQVTSR 17014 18
0 1 2 3 4 5 6 7 8 9 10 11 12 
VUSQTTSQTRTTTTSUSSTTSUTSSSTUSTTTRSSTURUVTRTUUSTTUXSTRSRTVRTUV 17015 61
0 2 3 5 6 7 15 20 21 30 31 32 33 36 37 38 39 40 42 44 45 46 47 48 49 50 51 52 53 54 55 
QTUPE 17016 5

OSQUUUTSUTUSUB 17017 14
0 1 2 3 4 5 6 7 8 
QQNQVQSRTVSTQSTRTS 17018 18
0 1 2 3 4 5 7 9 11 12 
XUWWUUUTSUST 17019 12
0 1 2 3 
STSUH 17020 5

RSRRRUSRTTVS 17021 12
0 1 2 3 5 6 
RRPUH 17022 5

TSVUURQSB 17023 9
0 1 2 3 
TUSSSUPSPSI 17024 11
1 2 3 4 5 
RSQQPUUTVUSTVTTTSUSTE 17025 21
0 1 2 3 4 6 7 8 9 12 15 
STSTUSTTSUSC 17026 12
0 5 6 
URSURTSTRWRM 17027 12
2 3 4 5 6 
STRQSO 17028 6
0 
TU 17029 2

QUTSTTURTTTTUI 17030 14
0 2 4 7 8 
QUTSUUSSUTPUWTSSSTUVTRTE 17031 24
6 7 8 9 10 14 15 16 17 18 
RQTUVWTF 17032 8
0 1 2 
OXUUTTTRU 17033 9
0 1 3 
SUWTSTSTV 17034 9
3 
SUUTTTUTQWSVUTT 17035 15
3 4 5 6 7 8 9 
RUURRSSSRRRRQRRSPRUG 17036 20
1 4 11 12 13 14 
TWSVSXWUVVT 17037 11
0 1 2 3 4 5 
SRVP 17038 4

OUUUWTTTSUWUTUVSPSQTQPUTTTSVQTQQRRSPSQ 17039 38
0 1 2 3 4 5 6 7 8 9 10 11 12 13 14 15 16 17 18 19 20 21 22 23 24 25 26 27 28 29 30 31 32 
TUSUSU 17040 6

PRRRTSVSUUS 17041 11
0 1 2 3 5 
RSU 17042 3

UVRTTUTTSQWPTRUUVS 17043 18
4 5 6 7 8 9 10 11 12 
TTTTTUUUTSSTSSA 17044 15
7 9 
TSU 17045 3

TRUQH 17046 5

STTRTSTTUXSUUSTRUTTO 17047 20
0 1 2 3 4 5 6 7 8 9 10 11 12 13 14 
SUSTU 17048 5

SPQOPSURSB 17049 10
0 1 2 3 4 
TTTST 17050 5

STVVU 17051 5

SSTR 17052 4

RQQRPRRRSTPTQQRUSUTWTVVUL 17053 25
0 1 2 3 4 5 6 7 8 9 10 11 12 13 14 17 18 19 
USP 17054 3

TUTRSRVSTWTUUUTRUSRK 17055 20
1 2 3 4 5 6 7 8 13 14 
VUTWUTSTVTRTUUUUVTUTTUQSRRRRUVTUOTSPTUUTQSQRVSUR 17056 48
0 1 2 3 4 5 6 7 8 9 10 12 13 14 15 16 17 18 19 20 21 22 23 24 25 26 27 28 29 30 31 32 33 34 35 36 37 38 39 40 41 42 
QQTSSUTUTSTUUSWUVWUTTSURSQ 17057 26
0 9 10 11 12 13 14 15 16 17 20 
SUSUSUSSUVURTVSTUUSTWUUSTRSS 17058 28
0 2 4 6 7 8 9 10 11 13 15 20 
QTRTQQRQOL 17059 10
0 1 2 3 4 
SUQPRORSUSURS 17060 13
0 1 2 3 4 5 6 
SS 17061 2

QQUSTSWTTUS 17062 11
1 4 5 
SUUQSTSRQ 17063 9
0 1 2 
RTSSTSRUTRTTRTSUTSVUUTUTSSUSQSUTTG 17064 34
2 4 5 7 10 14 24 25 26 28 
USVTQVTSURTVRU 17065 14
0 1 2 4 5 6 7 8 
SUTUTVRURRTRQQQRQRTORRRQTTRTVTQUC 17066 33
0 1 3 4 5 6 7 9 10 11 13 14 15 16 17 18 19 20 22 23 24 25 26 27 
SSSVSSTWTTTTVUVTUSSUVVUVTUUUSUSTTSVUUWTTVTSSSUUUS 17067 49
0 1 2 3 4 5 6 7 8 11 12 13 14 15 16 17 18 19 20 21 22 23 24 25 26 27 28 29 30 31 32 33 34 35 36 37 38 39 40 42 43 
UQUUSUUUSSS 17068 11
0 1 3 
QTUTSK 17069 6
0 
URTSUTTRTUTWSTVUUVRSJ 17070 21
6 7 8 9 10 11 12 15 
OQTTPPSUUTTUPUUSTUTURTC 17071 23
0 1 2 3 4 5 7 9 10 11 12 17 
TTUVVSSSTTRQO 17072 13
0 1 2 3 4 5 7 
TUUUPTUUTSV 17073 11
0 1 3 4 5 
QSVUTTUUSUS 17074 11
0 3 
UTQURSUTSSTSSURWVVPTU 17075 21
0 1 2 3 10 11 12 13 14 15 
PQTVTU 17076 6
0 
PTSNRTUTSRTQSUUTPQUQVRSRSSTRRSSQQTSM 17077 36
0 1 2 3 7 8 9 10 11 12 13 14 15 16 17 18 19 20 24 28 29 30 
VSTQSUTVUSUURUQVUUUSTRTSVRUP 17078 28
2 3 7 8 9 10 11 12 13 14 16 17 19 20 21 22 
MVVVSSSQTTTTPQTUR 17079 17
0 1 2 3 5 6 7 8 9 10 11 
STSSTQR 17080 7
0 1 
SUVRTVTUSUTQTSWRUSTTUSTTVRTSTVUSVTTRUS 17081 38
0 1 7 9 10 11 12 13 14 24 27 29 30 31 
RSUQSSTPRSRTXRD 17082 15
1 2 3 5 6 8 9 
UUUUTRTTUUTSUA 17083 14
8 
RVQQQRO 17084 7
0 1 
TRVTTTSSXSTUVUVQTWST 17085 20
0 1 2 3 4 5 6 7 8 9 10 11 12 13 14 
QSQD 17086 4

NMTUSQTUUSRUSVVQTUUQTTQTSSQSRS 17087 30
0 1 2 3 4 7 8 9 10 11 12 13 14 15 16 17 18 21 22 23 
SSSSSTUSRC 17088 10
4 
RVB 17089 3

QSQSUSTSUSRVTTRT 17090 16
0 1 2 3 5 7 8 9 10 
RRRSRTTTE 17091 9
3 
RQTRN 17092 5

TSUSTTSTSUQVTRRUUSTSTUI 17093 23
0 1 2 3 4 5 6 7 8 9 10 11 12 13 14 15 16 17 
QTTTSUSTRR 17094 10
0 2 4 
RSRRSTTTUK 17095 10
4 
URTSSS 17096 6

STQUTTTTTTWRSUSSVWRVTSTUTUQRRTUTRSRSTSTPRSURWPUSSTTWVVN 17097 55
0 2 4 5 6 7 8 9 10 11 12 13 14 15 16 17 20 21 22 23 24 25 26 30 31 34 35 36 37 38 39 40 41 42 43 44 45 46 47 48 49 
TT 17098 2

UTUSUSSVVTUTTTTI 17099 16
3 4 5 6 7 10 
TRUUUTSTRVSSTTTSTTRUUSVUO 17100 25
5 7 8 9 13 18 19 
SUTUURUTSTTR 17101 12
2 3 4 5 6 
RUVUTTTUTUTU 17102 12

UUTUWQSUTB 17103 10
0 1 2 3 4 
WSK 17104 3

UVTURUTSVUSW 17105 12
0 1 2 3 4 5 6 
SYUTUVUSURVK 17106 12
0 1 3 4 5 6 
QVUUUSQ 17107 7
0 1 
PTSTSVRTUTTQS 17108 13
0 1 2 3 4 5 6 
SSN 17109 3

QSTUSPRSPSTSSTU 17110 15
0 1 2 3 4 5 6 7 8 9 
RUVT 17111 4

QVVURTSSTUUVST 17112 14
0 1 2 3 4 5 6 7 8 
SRVSUQTUTSH 17113 11
0 1 2 3 4 5 
QRSPVUUSTRTSWRTRSS 17114 18
0 1 2 3 6 7 8 9 10 11 12 
ST 17115 2

RPRRTRUTQUUUQURSST 17116 18
0 1 2 3 5 6 7 9 10 11 
RVQSTSTRRTPRUUA 17117 15
0 1 6 7 8 9 
SOUUUSUVS 17118 9
0 1 2 3 
VVUTTWSTUSSTUUTUSTSTSTSSSTSTTP 17119 30
0 1 2 3 4 5 12 24 
UTRVSU 17120 6
0 
TUVRSPSSQTSVTUH 17121 15
0 1 2 3 4 5 6 7 8 9 
PUWSRSSPUTQ 17122 11
0 1 2 3 4 5 
UUUTV 17123 5

TTQTTVRQUURRURSVSTVK 17124 20
0 1 2 3 4 5 6 7 8 9 10 11 12 13 14 
PRVUUV 17125 6
0 
VSUTURRTTURSSUSSSPNRUSSQVQRU 17126 28
0 2 5 7 8 10 12 13 14 15 16 17 18 19 20 21 22 
TTTTUUQV 17127 8
1 2 
SUUUUVUTSJ 17128 10
0 4 
SQWVTSTQ 17129 8
0 1 2 
RSURSSSUUSSS 17130 12
1 2 4 
VSSURSRT 17131 8
0 1 2 
TUSTTTVRUSQRUSSUSTSSQTTVURSWTSTUUTSSTSQQQSR 17132 43
1 3 4 5 6 7 8 9 10 11 14 15 16 18 19 20 21 22 23 24 25 26 27 28 31 32 33 34 35 36 37 
RPSUR 17133 5

QRSRSTRUUTVSUTRUVRUR 17134 20
3 5 7 8 11 12 13 14 
SSTQUUSWURTVWTB 17135 15
0 1 2 3 4 5 6 7 8 9 
RURVPRPS 17136 8
0 1 2 
STRRUT 17137 6

PSSVTUUUVURSTQW 17138 15
0 1 3 6 7 8 9 
RSWTUSP 17139 7
0 1 
STQUSRTSTT 17140 10
1 2 
TQRSSSQRTRRTSSSSSUQTSRSQSSUSWUUWTS 17141 34
0 1 2 3 4 5 6 9 11 14 15 16 17 18 19 20 21 22 23 24 25 26 27 28 
TUSTVRTSTVURRSVSTSSQSSSRRSS 17142 27
2 4 5 6 7 9 10 13 14 18 19 
TSUTURSUVTVWTSUVTTUWRUVTRSSPI 17143 29
1 3 4 5 6 7 8 9 10 11 12 13 14 15 16 17 18 19 20 21 22 23 
VVTTTQN 17144 7
0 1 
SSUSTSVRRQPSSSUTPPRQSRSSTRSPRSTSTLORUURSUSSTRSSRSTVU 17145 52
1 2 3 4 5 6 7 8 11 12 13 14 15 16 17 18 19 22 23 25 28 29 30 31 32 33 34 35 36 38 39 46 
TQUSUTXWWWWVVXVW 17146 16
0 1 2 3 4 5 6 7 8 9 10 
TUSTPSSSUTN 17147 11
0 1 2 3 4 5 
PSSRSTRSSRSSRRSTRSUSTSTUVQQRUU 17148 30
0 5 13 15 19 20 21 22 23 24 
UOTUSUSSWVUSTSUQSQ 17149 18
0 1 3 4 8 9 12 
STTUQUSSUVU 17150 11
0 1 
TUSTST 17151 6
0 
TOSSTTURQSUU 17152 12
0 1 3 4 5 6 
TTR 17153 3

VRSTRSSUTTSSRUSTSO 17154 18
0 2 5 7 8 9 10 11 12 
QPRUSRSRSUVUUUVUVVXVVVRRVRTSWQUTVVSURTWTTTT 17155 43
0 1 2 5 6 7 11 13 14 15 16 17 18 19 20 21 22 23 24 25 26 27 28 29 30 31 32 33 34 35 36 37 
UVURQVVSXTTTUURSUTRW 17156 20
0 1 2 3 4 5 6 7 10 11 14 
TTSTTVRVVVTUUUR 17157 15
2 3 4 5 
VUTVTRUQRSSWSQSTTSRUG 17158 21
0 1 2 3 4 5 6 7 11 12 13 15 
RTTQUVTTVVUUTURSS 17159 17
0 2 3 4 5 8 9 
SSTUPUTSTSUSRRSSS 17160 17
0 1 2 3 4 
TPSQTRQSOSWUSSTSTRTRTSTTTSTRQTUTPRL 17161 35
0 1 2 3 4 5 6 7 8 9 10 15 22 25 27 28 29 
RRTUURUTSQSTVSSRTTQRRSRWTSSTRS 17162 30
1 2 3 4 5 6 7 8 9 18 19 20 21 22 23 
USSTVSSSTUSUUSQTTU 17163 18
0 5 6 7 9 10 11 12 
SQTVQ 17164 5

TSUPQQRPTVURUUTTC 17165 17
0 1 2 3 4 5 6 7 8 9 11 
UUSTVUSURUURTTSRSRUUTRQUSRTQRSVTUSUTSRRURSRTV 17166 45
2 4 6 7 9 10 13 14 15 18 19 20 21 22 23 24 25 26 27 28 29 30 31 32 33 35 36 38 39 
USURG 17167 5

STSRUVUQTTSSP 17168 13
7 
VSSSSTURTTSUSTQQSSTQTSRSUTTRRSTQXSTL 17169 36
2 3 5 6 9 10 11 12 13 14 15 16 17 19 20 22 25 26 27 28 29 30 
RUT 17170 3

TUQSSRRSTTSTTSUU 17171 16
0 1 2 
VUTTUTVTUSTVTTTTURTUTTTSURTXVRRTWQURSUTSTTS 17172 43
1 4 6 7 9 12 20 22 23 24 25 26 27 28 29 30 31 32 33 
SRSTUUUVTTSUUWTVTRUVUUVUUWSTTVUTURUSUTTUTURSUUUS 17173 48
2 3 4 5 6 7 8 9 10 11 12 13 14 15 16 17 20 21 22 23 24 25 26 27 28 29 30 31 32 33 34 35 36 37 38 39 40 41 42 
TUUSSPURSRUTVVS 17174 15
0 2 3 4 5 6 7 8 9 
PUTTRRVRSSU 17175 11
0 2 3 4 
PUTRSSSSTTWVUUQUTWUP 17176 20
0 5 7 8 9 10 11 12 13 14 
QSWUSTTRRTWVG 17177 13
0 3 4 5 6 7 
SRRUVM 17178 6
0 
URVU 17179 4

USTTTTUVTF 17180 10
1 3 4 
TRTRTRSRTSSRNQSTPOUQQVSTSQSSRTPOUUC 17181 35
1 4 5 7 8 9 10 11 12 13 14 15 16 17 18 19 20 21 22 23 25 26 27 28 29 
UVTVSXTXXSPUUUUO 17182 16
0 1 2 3 4 5 6 7 8 9 10 
STTSVTUTO 17183 9
2 3 
VTSTTUTSVUURSSUTSU 17184 18
0 4 6 8 12 
RUUTSUSSSRSURSSRUTQTSURRRUP 17185 27
4 6 10 11 12 14 15 16 17 18 19 20 21 
TTSUSURSTVRTTUUSUUTVVVTRRRS 17186 27
0 1 2 4 5 6 7 8 9 10 11 12 13 14 15 16 17 18 19 20 
TSRTSRUTSSSVRQVTV 17187 17
2 4 5 7 8 9 10 11 
SSTRL 17188 5

SWWVUVUUUQL 17189 11
0 1 2 4 5 
RTSSUVUTTVTRSR 17190 14
0 1 4 5 6 7 8 
TTRRUSWRTUUVSUVV 17191 16
1 2 3 4 5 6 7 8 9 
QUUSTQRNTVSRUTSQPQQ 17192 19
0 1 2 3 4 5 6 7 9 10 11 12 13 
RUTTRSSSSSTSTSSUSSTRRUTSU 17193 25
3 16 17 18 19 
UUTUSSUU 17194 8

TRTTVTTURUTUSTUTPV 17195 18
0 2 3 4 5 6 7 8 9 10 11 12 
USSVSUTSUQTTPTSSQRRRRT 17196 22
1 2 3 4 5 7 8 9 10 11 12 13 14 15 16 
SSSWRTK 17197 7
0 1 
SRRRSSTRUSNTSRQSQRSRSSRUTSSSVPUTRUSSVUWTUVSTQUTTVSUTRTTUSSTSRTSTUSRTSRTTSTTRSSTSSUSTUUSSUTQUSRTQURVQURTVSRQQTSVSSO 17198 114
0 1 2 3 5 6 7 8 9 10 13 18 19 20 21 22 24 25 26 27 28 29 30 31 33 34 37 38 39 40 41 44 45 48 54 55 57 61 62 64 81 83 89 90 91 93 94 95 96 97 98 99 100 101 102 103 105 106 107 108 
STUVUUURSSTTVTUPTTTVRSVSTSSTUSTTRVTRTSRUQRTRUSSRSRRTRTSRUTTSRSTRUTVSVVSSTTTSI 17199 77
0 1 2 3 4 5 6 7 8 9 10 11 12 13 14 15 16 17 18 19 20 21 23 24 25 26 27 28 29 30 31 32 33 34 35 36 37 38 39 40 41 42 43 44 45 47 48 49 50 51 52 53 54 55 56 57 58 59 60 61 66 67 68 69 70 71 
SSPT 17200 4

RTOTRRUUUUTVSE 17201 14
0 1 2 3 4 8 
STUUSMSTTTSSURQPTSSOPSSTRRUG 17202 28
0 1 2 3 4 5 6 7 8 9 10 11 12 13 14 15 16 17 18 19 20 21 22 
SSTVRQUVROQU 17203 12
0 1 2 3 4 5 6 
TTURVSTRVUTSURTTVQUSVSTSTSTPRTTSU 17204 33
0 4 5 8 11 12 13 15 16 20 23 24 25 26 27 
TTRQQTRRQRTRRTQRRQQQSRRSRQRSSSTSRSSUUUVSSURUTSUTRVRSSSTTTRVTRTTTRTQSRUTUUSTSSTSPRTTRSUPTPUTUSTRSTRRTSQTRTSVRUVTUUTQUSTUSTPWT 17205 124
0 1 6 7 8 9 10 11 12 15 16 17 19 20 22 27 28 31 34 35 37 38 44 45 46 47 48 49 52 53 55 56 58 61 62 63 64 65 66 67 71 74 76 78 79 80 81 82 83 84 85 86 87 88 89 93 94 95 96 97 99 100 101 102 103 104 105 109 111 112 113 117 118 
TSPRVTSUVVUVRVWVTSRRQTQUPSTRSD 17206 30
0 1 2 3 4 5 6 7 8 9 10 11 12 13 14 15 16 17 18 19 20 21 22 23 24 
USVSTSTVTS 17207 10
0 1 2 4 
QRRL 17208 4

UVTSTTTTTUU 17209 11
1 2 3 4 5 
SQTSRVUSQUTTVTTVSSSP 17210 20
0 1 2 3 4 5 6 7 8 11 12 13 14 
TTRQUUTURTQTRTRTSTTSQURT 17211 24
0 1 3 4 5 6 7 9 10 14 15 16 17 18 
QQRSQUTB 17212 8
0 1 2 
TSRUSVK 17213 7
1 
URSRTSRTUUTR 17214 12
0 2 3 4 5 6 
RSSTSRRRTP 17215 10
0 1 4 
OSSSSTTVSUTUUTTSSTTTU 17216 21
0 1 2 3 4 5 6 7 8 9 10 12 14 
SRTRSTUSROTPTS 17217 14
1 2 4 5 6 7 8 
RUPRSQSTRRQS 17218 12
0 1 2 4 
UTVUTUW 17219 7
0 1 
QTTQSSVQUVUVTTVUSV 17220 18
1 2 3 4 5 6 7 8 9 10 11 12 
TOORPQQLPPTPTVURTPRSTQQSRUSQTTTSUQR 17221 35
0 1 2 3 4 5 6 7 8 9 10 11 12 13 15 16 17 18 19 22 23 24 25 
RUUUSTUSVSTUTUUL 17222 16
0 1 4 7 10 
RSUSRVT 17223 7
0 1 
TSTTTTSSRRTQSTSSQ 17224 17
4 9 10 11 
RTSTUTSTPRTQTVRUSTTSUSSRTTUWVVUSSVV 17225 35
1 3 4 5 6 7 8 9 10 11 13 14 16 18 19 21 22 23 24 25 26 27 28 29 
RSUTUUTUTTSTW 17226 13
0 1 2 4 5 7 
UWUUTUUUVUSTV 17227 13
0 1 2 3 4 5 6 7 
UVUTVUE 17228 7
1 
QQQSSQTTVRRRUQQSSSRPPVSSSURUTRSRVSUVSM 17229 38
0 5 6 7 8 9 10 11 15 16 17 18 19 20 21 26 27 28 29 30 31 32 
NPQULNMRQTVSUUVRRTVRSSUSSSSVVSSUSUSV 17230 36
0 1 2 3 4 5 6 7 9 10 11 12 13 14 15 16 17 18 20 21 22 24 25 26 27 28 30 
VQSTUUTTWUJ 17231 11
0 1 5 
OUPTTTRSTTTURSRS 17232 16
0 1 2 5 9 10 
MRUUVTVUVURSVVURSRQNPUUWUUVVSVRRSSRRTWTVTTSSVWUTUVTSWRTVSPTTRSRQTRRSNSRS 17233 72
0 1 3 4 5 6 7 8 9 10 11 12 13 14 15 16 17 18 19 20 22 23 24 25 26 27 28 29 30 31 32 33 34 35 36 37 38 39 40 41 42 43 44 47 48 49 50 51 52 53 54 55 56 57 58 60 62 64 65 66 
PWUTURRRUSTTSTTUTQQVSSSSRTSSUUE 17234 31
0 1 2 3 4 5 7 12 13 14 15 16 17 18 21 24 25 
TUUUUTSVTUUSVTTSUTTSUVTTUU 17235 26
0 1 2 3 4 5 6 7 8 9 10 11 12 14 15 16 17 18 20 
PSUQRVVWTOUVRVSSSSRUV 17236 21
0 1 2 3 4 5 6 7 8 9 10 11 12 13 15 
QUVVVUSTWVUUSRTS 17237 16
0 1 2 3 4 6 7 8 9 
RSRSTSSUTWTVUSUSM 17238 17
1 2 4 5 6 7 8 9 10 11 
UUVRTUUURWUSUUTSSSUUSS 17239 22
0 1 2 3 4 5 6 7 8 9 10 13 14 15 16 
RQSSQVXUWUUPTSTTTWUURVTUUTTUUWRTSTQRRROQQL 17240 42
0 1 2 3 4 5 6 7 8 9 10 11 12 13 14 15 16 17 18 20 21 22 23 24 25 26 27 28 29 30 31 32 33 34 35 36 
RTSSRTRRK 17241 9
2 3 
TUTTTJ 17242 6
0 
RRRSSQTRUSTSTUQSTUTTQTTTQSTRSSSSSTUSSW 17243 38
4 9 10 11 12 13 15 16 17 22 24 32 
SUTSUSTTTTUSTT 17244 14

STUVRQSTRS 17245 10
0 1 2 3 
N 17246 1

SSTT 17247 4

QRTRTST 17248 7

UUS 17249 3

VRQRRRSQRO 17250 10
0 1 2 3 4 
RTRQSTUTTTTM 17251 12
1 2 3 6 
PVTUTSRSUVSTUTQTSTSQSRQPTTRTRRRRSRRRSTSRQSSQSSSSUQTSSSTRUSPS 17252 60
0 1 2 3 4 5 6 7 8 9 10 11 12 13 14 15 16 17 18 19 20 21 22 23 24 25 26 27 28 29 30 31 32 33 34 35 36 37 38 39 40 41 42 43 44 45 46 47 48 49 50 51 52 53 54 
QT 17253 2

QSVQNQTOQPNQO 17254 13
0 1 2 3 4 5 6 7 
RSSSSUUTS 17255 9
2 3 
UUST 17256 4

SWVTTVUUSTTVTVSUUUVSVSSUUPTUUVUVTSWSUVXTTPPD 17257 44
0 3 4 6 7 8 10 11 13 15 18 20 21 22 24 25 29 30 31 32 33 34 35 36 37 38 
SSQSUURSRSTRQVTTSSRSSRUTSUVVTUVTUVVSSO 17258 38
0 1 2 3 4 5 6 7 8 9 10 11 12 13 14 15 16 17 18 19 20 21 22 24 25 26 27 28 29 30 31 32 
SVUT 17259 4

USSSH 17260 5

TTT 17261 3

STTRSTQSSUSTUSXTT 17262 17
1 2 5 9 10 11 
USRUTRVVSTSW 17263 12
0 2 3 4 5 6 
RWSTUVUTTU 17264 10
0 1 2 
SUSUSTPQT 17265 9
0 1 2 3 
QTWTPRTTTTTI 17266 12
0 1 2 3 4 6 
MNMONNUSTURTUTUMLMKM 17267 20
0 1 2 3 4 5 10 11 12 13 14 
TSSSTUURVSSQRRSSJ 17268 17
4 5 6 7 8 9 10 11 
TTSSPQPSQSQTVVTQSTR 17269 19
0 1 2 3 4 5 6 7 8 9 10 11 12 13 
SSRSQTTTUQRTD 17270 13
0 2 3 4 5 6 7 
TTUTTTUSTTTSUTVSSTQUTTRUTVSTTUVL 17271 32
9 10 13 14 15 16 17 18 22 25 26 
TUUSUVV 17272 7
0 
RSTUTTVUUTTTSSRUVSTVSVVTRUON 17273 28
11 12 13 14 15 16 17 18 19 20 21 22 
UUTUTTVUTRSVQQSRPROF 17274 20
1 2 3 4 5 6 7 8 9 10 11 12 13 14 
RUUUUUVRSSSR 17275 12
0 1 2 3 4 5 6 
RUSSSVTOR 17276 9
0 1 2 3 
SSRSRTSTVVTTWVSWVUVRTSSTVWB 17277 27
0 1 2 3 4 5 7 8 9 10 11 14 15 16 18 19 21 
UUTRU 17278 5

UTTF 17279 4

PQSUSOSSRTSROQPPQSUTSTRQQQQUSTTN 17280 32
0 1 2 3 4 5 7 8 9 10 11 14 16 17 18 20 21 22 23 24 25 26 
RTUUSF 17281 6
0 
OTSTSSTTSUUSUUVTRTB 17282 19
0 6 7 8 9 12 13 
SPSPRQQRPUTSOUSRSVRQRRPRPKRRQOPQNOQRRQQWOTSS 17283 44
0 1 2 3 4 5 6 7 8 9 10 11 12 13 14 15 16 17 18 19 20 21 22 23 24 25 26 27 28 29 30 31 32 33 34 35 36 37 38 
OSSUSUVUSSUTTSQSRVVSTRSUWWUSTSSYUUSTUTRPQRRRRH 17284 46
0 1 2 3 7 9 10 11 12 13 14 15 16 17 18 19 20 21 22 23 24 25 26 27 28 29 30 31 32 33 34 35 36 37 38 39 40 
SVRVTTUUVVSTUSRUUPSO 17285 20
0 1 2 3 4 5 7 8 9 12 13 14 
PTSUUTRTF 17286 9
0 1 3 
RPOONTURQQUSPRTSSQSTSSRTQQQRPSPRRSSRTURRRQTRUSRSTOQSSOQSQQQSUVVN 17287 64
0 1 2 3 4 5 6 7 8 9 10 11 12 13 14 15 16 17 18 19 20 21 22 23 24 25 26 27 28 29 30 31 32 33 34 35 36 37 38 39 40 41 42 43 44 45 46 47 48 49 50 51 52 53 54 55 56 57 58 
RE 17288 2

RTSQTM 17289 6
0 
SUUTTUUUUTTRTUUSSTUTVTRRSTUVTRUUTPR 17290 35
2 3 8 9 10 11 13 14 15 17 18 19 20 21 22 23 24 25 26 28 29 
PSTSSQRUQQPTPSQTTSSTTTUSRUSSURTTL 17291 33
1 2 4 5 6 7 8 9 10 11 12 13 14 20 21 23 24 25 27 
RVUXVWUUU 17292 9
0 1 2 3 
UTRUTUQSPSTRTTSTTSQQSTN 17293 23
0 1 2 3 4 5 6 7 8 10 11 13 14 15 16 17 
URSSRRTSRQOUTWTSUSUUU 17294 21
0 1 2 3 4 5 6 7 8 9 10 11 12 13 14 15 
SQC 17295 3

QSSTURSS 17296 8
0 
RTRSUS 17297 6
0 
SRUPRTTTD 17298 9
0 1 2 3 
TUTVSSTUSTTUWUSWUUUM 17299 20
0 3 10 11 12 13 14 
QWSUUTUSUTTUTRQ 17300 15
0 1 2 3 5 6 8 9 
VTPTVTRUTTVUTUSRTE 17301 18
0 1 2 5 6 12 
MTUTTUUSRI 17302 10
0 4 
UTSWVV 17303 6

UPUTSQSTSSRRRSQRSRQSTSSRTRURS 17304 29
0 1 3 4 12 13 14 17 22 23 
SRPUTPE 17305 7
0 1 
TTRS 17306 4

QVQUTRRTSSUUTTSSTVTA 17307 20
0 1 2 3 5 12 13 14 
SSRTTRTTJ 17308 9
3 
TRUTURSTP 17309 9
1 2 
SRTTUTTUSTTTSUUT 17310 16

VTTTSRRUSNOTSTW 17311 15
0 1 2 3 4 5 6 7 8 9 
RSQUSSTS 17312 8
0 1 2 
UUTR 17313 4

SQUVVSRUVRQQTUSURUURURS 17314 23
0 1 2 3 4 5 6 7 8 10 11 15 16 17 
RVVUUTUTSSN 17315 11
5 
QJQSUSTSSVSURUSUTTUUUUUVTTUUUQRSQSTSTTRTUSQTURUVSTQRRRRPORUUTTTTSRUVRUVUTTUUTSVSRUTVQTSQSG 17316 90
0 1 4 7 8 9 10 11 12 16 19 23 24 25 26 27 28 29 31 32 33 37 38 40 41 42 43 44 45 46 47 49 50 51 52 53 54 55 56 62 63 64 65 66 67 68 70 73 74 75 78 79 80 81 82 83 84 
TWURUTUTUVT 17317 11
0 1 3 
QSURQTUSVT 17318 10
0 3 4 
TQQWUSUU 17319 8
0 1 2 
Q 17320 1

UT 17321 2

QRUUQOS 17322 7
0 1 
QRQUUQTS 17323 8
0 1 2 
STUQVRTUTUUSSTPPT 17324 17
0 1 2 3 4 9 10 11 
PRURSTVTUT 17325 10
0 1 2 3 4 
RRSQSWA 17326 7
0 1 
TVSSSRSTTSV 17327 11
0 1 3 4 5 
SUVSTSUUUUSSSS 17328 14
0 2 4 
TSSRQPRSSSSPTQSPN 17329 17
0 1 3 4 5 6 7 9 10 11 
TVSYUUTUSTTUUUVU 17330 16
0 1 2 3 9 
QSRTVV 17331 6
0 
TQTRUTTTTVPRRQF 17332 15
0 6 7 8 9 
UPTRVSTUTB 17333 10
0 1 2 3 4 
VUTUVUTSTTVPTSTUSVSTVTU 17334 23
0 2 3 5 6 7 8 9 10 11 12 13 14 15 16 17 
UT 17335 2

TTUTS 17336 5

SSTWQTTUVTUUVVUTQ 17337 17
0 1 2 3 4 5 6 7 8 9 10 11 
TRTRQSUVSR 17338 10
0 1 2 3 4 
SOQRTRTRRVSRK 17339 13
0 1 2 3 4 5 6 7 
UQPURQRUTTTSM 17340 13
0 1 2 3 4 7 
PSTQTSQUURUQSVVT 17341 16
0 1 2 3 4 5 6 7 8 9 10 
UTWUTTRSVTSTTSW 17342 15
0 1 4 5 6 7 8 9 
MSTTTRG 17343 7
0 1 
RRVUUSTTSUQV 17344 12
0 1 2 3 4 5 6 
RRRTL 17345 5

TSST 17346 4

I 17347 1

RWTTVVUSRVG 17348 11
0 1 2 3 4 5 
LK 17349 2

RQRUTR 17350 6
0 
RUSTUTUTVVWTWH 17351 14
0 1 4 5 6 7 8 
RRUVRVE 17352 7
0 1 
TSSQSSSTTQTRTUD 17353 15
0 2 3 4 7 9 
SUSWVVUQST 17354 10
0 1 2 3 4 
TSVUUTSUVUVUTTVRRTUTRSUSTTTPRTWRTSUTU 17355 37
1 2 3 7 8 10 11 12 13 14 17 18 22 23 24 25 26 27 28 30 31 
PPSTTQQSTSRQQQTSOTSQUUSQSSPPQTRUPQUTUTTQUVUUSVVUSI 17356 50
0 1 2 3 4 5 6 7 9 10 11 12 13 14 15 16 17 18 19 20 21 22 23 24 25 26 27 28 29 30 31 32 37 38 39 41 42 43 44 
QQRUQ 17357 5

STTUUSRTRURVRQRUTSRTTQSSUSVVTTP 17358 31
1 4 5 6 7 8 9 10 11 12 13 14 15 16 17 18 20 21 22 23 24 25 
UUTUTUUUVUM 17359 11
3 5 
TRSWSTTTSE 17360 10
0 1 2 4 
RTRWTVTRI 17361 9
0 1 2 3 
ORTSUSUTSSSTRA 17362 14
0 1 5 8 
SVUSRSU 17363 7
0 1 
UTVN 17364 4

RTRTSTUVTTRSUUVD 17365 16
2 5 6 7 9 10 
TTSQTSSRQ 17366 9
0 1 2 3 
PSTRTURVWSQTQUS 17367 15
0 2 3 4 5 6 7 8 9 
UUQSRTTQPTU 17368 11
0 1 2 3 4 5 
PNSRUUQU 17369 8
0 1 2 
UTTSTSSRQRQSTTG 17370 15
0 2 3 4 5 6 7 8 9 
RQRTSTQUTUTRS 17371 13
0 2 3 5 6 
UVUVTU 17372 6

STUUSWVVRUTUWS 17373 14
0 1 2 3 4 5 6 7 
SSSSTQTUUSTVSU 17374 14
0 1 2 3 4 5 8 
SSTTSTTSVUTUTUTTRRRQRPRJ 17375 24
3 4 5 11 12 14 15 16 17 18 
RVWTXUTSSTSV 17376 12
0 1 2 3 4 
NSVTQQSUTVPSTRTTSUVVTRRRU 17377 25
0 1 2 3 4 5 6 7 8 9 10 13 14 16 17 18 19 
OPQPOPM 17378 7
0 1 
SUTTSSSUQQSSI 17379 13
7 
SPSMOUSSQU 17380 10
0 1 2 3 4 
RS 17381 2

OUUURURWRSSTVRSPQRSRVRSRSN 17382 26
0 2 3 4 5 6 7 8 9 10 11 12 13 14 15 16 17 19 20 
TUL 17383 3

SUUSVT 17384 6
0 
RRS 17385 3

UUUVSSUSRRPRRVTSUUWQSWU 17386 23
0 1 2 3 4 5 6 7 8 9 10 11 12 13 14 15 16 17 
TTWSSTTTTTTTTS 17387 14
0 2 
QVUVUTSUSSUURSWTWSVPP 17388 21
0 1 3 6 7 8 9 10 11 12 13 14 15 
QQSTUURUVSSVTVSVWUL 17389 19
0 1 2 3 4 5 6 7 8 9 10 11 12 13 
STQTROTRQSRSUTSSUSSUSUURRUUUSRSTSTTWUTUUUP 17390 42
0 1 2 3 4 5 8 10 11 12 18 20 21 22 23 24 25 26 27 28 30 32 34 35 36 
PTSUWTT 17391 7
0 1 
QTSVSTTVTTQ 17392 11
0 1 2 
QTSTPC 17393 6
0 
PMRQWUWRWVUVVUXVTRTTUG 17394 22
0 1 2 3 4 5 6 7 8 9 10 11 12 13 14 15 16 
SUUURO 17395 6
0 
TSTRTOUUUUTTSSVQUTTTSUTS 17396 24
0 1 2 3 4 5 10 11 12 13 14 15 18 
RSTTUUUVUI 17397 10
4 
TSTUSRTTUQSVSTSQRQORQ 17398 21
0 4 5 6 7 8 9 10 12 13 14 15 
PTTSTVP 17399 7
0 
USQT 17400 4

RTRTSTUTRSTSRQ 17401 14
0 1 2 3 4 5 6 7 8 
SSSWQTSTRTSSTVVTUTWVWVUTRSUUQUTSTRUTUUUUSTUTTUTUSTUTUTUSO 17402 57
0 1 2 3 4 9 13 14 15 16 17 19 20 21 23 28 32 51 
QRQVRSSTRQ 17403 10
0 1 2 3 
RSQ 17404 3

TQQSA 17405 5

QSUVVVTTUTQRUVUSTUWUWUTUVTTUSUTTSVS 17406 35
0 1 2 3 8 9 13 14 15 16 17 18 19 20 23 25 
RPUUSTUSSPVRRRPSTQQUPSOSTSTTUSSUUTRORSSRSTUTUTTTUSV 17407 51
0 1 2 4 5 6 7 8 9 10 11 12 13 14 15 16 17 18 19 20 21 22 25 27 30 31 32 33 34 35 39 
SSTTSUWWVSS 17408 11
2 3 4 5 
UKPUSQS 17409 7
0 1 
UTTUUUVVUTVQTT 17410 14
0 1 2 3 4 5 6 7 8 
USSUTRTTUUUTTRTTUS 17411 18
3 
RQSTTUUTOUVSVUTUTUWSTSVUSUPQTTVTTTUVWTUSUSSUSRUTPTVVQSURVWTQSVQUS 17412 65
0 1 2 3 4 5 6 7 8 9 10 11 12 13 14 15 16 17 18 19 20 21 22 23 24 25 26 27 29 30 31 32 33 34 35 36 37 38 39 40 41 42 43 44 45 46 47 48 49 50 51 52 53 54 55 56 57 58 59 
QVTUQWTSQTTU 17413 12
0 1 3 4 5 6 
TSU 17414 3

STVUSS 17415 6
0 
TTUTVSURU 17416 9
2 3 
PSSSRRSD 17417 8
0 1 2 
QSQTQUUTTTTSS 17418 13
1 2 
SUUTU 17419 5

RTTWSWTRSUSVUUVUSSQUVUUWUSWRTSSUTVTUVUUTTRTUVVURVSSRTUSUTTSSSSRSQTSUSVRTRSUUUUUURTTVUURTTVUUTTWUTWTUSSSSTVRTQSTTVUUTRRTSVTTSVTVUTQRUUTSSRQTQPRC 17420 143
0 1 2 3 4 5 6 8 9 10 11 14 15 16 18 19 20 21 22 23 24 25 26 29 30 31 32 33 34 35 36 37 40 41 43 44 45 46 47 48 50 52 56 62 63 64 65 66 67 68 69 74 76 77 78 79 80 82 83 84 85 86 89 91 92 93 94 95 96 97 102 103 104 105 106 111 112 113 114 115 116 118 120 122 123 124 125 126 127 129 130 131 132 133 134 135 136 137 
SRTSS 17421 5

OSWTVQA 17422 7
0 1 
RTUTSRTPTUQQNRTTTTTSTSRORRPOPRQRSSRNSRQPQURTSRSOUD 17423 50
2 3 4 5 6 7 8 9 10 11 12 18 19 20 21 22 23 24 25 26 27 28 30 31 32 33 34 35 36 37 38 39 40 42 43 44 
RTRRTTSSVTWTRSTSTPVQTSTT 17424 24
1 3 4 5 6 7 8 9 10 12 13 14 15 16 17 
POPPQQQQPQUQSRQPWTTUUQRRSONQQSRPQSUTTRTTSQF 17425 43
0 1 5 6 7 8 9 10 11 12 13 14 15 16 17 18 19 20 21 22 23 24 25 26 28 29 30 31 32 33 37 
TVSUSTUUVV 17426 10
3 
QPTUUTTU 17427 8
0 1 
QUUTUTUSUVT 17428 11
5 
UVSSTRTURSUSTTTR 17429 16
0 1 2 3 4 5 6 7 8 9 10 
PPTVUTTRUUTSSK 17430 14
0 1 2 4 8 
PTTSS 17431 5

TTTRUSTUVRTRSQTQSTTTC 17432 21
0 2 4 5 7 8 9 10 11 14 15 
QRURTPSRTURTSSPQV 17433 17
0 1 2 3 4 5 6 8 9 10 11 
VRTSUUTVVT 17434 10
0 1 3 
TTTUSQQQQRSTWVTTTSUP 17435 20
0 1 2 3 4 5 6 7 8 9 10 11 12 
UVSVTTTUSTT 17436 11
0 1 2 3 
TSRSV 17437 5

SSSRTUSSSQRSQUOVTSSUTQRVTTS 17438 27
3 4 5 7 8 9 10 11 12 13 14 15 16 17 18 19 20 
TUT 17439 3

TTUVSRUUWQRTTR 17440 14
0 2 3 4 5 6 7 8 
QSSTTTSUTWRTSS 17441 14
0 5 6 7 
TQQUWTSURTSSTRV 17442 15
0 1 2 3 4 7 8 9 
TRSSSRTVTVUUTSUD 17443 16
0 1 2 4 5 7 8 9 10 
UTRTUSSSSSRRTTSQTUTSTSTTSVQQUNS 17444 31
0 1 2 3 4 6 7 8 9 10 11 13 14 15 20 21 22 23 24 25 
TTTRRTTK 17445 8
2 
UUWWXTUUVW 17446 10
0 1 2 3 4 
RTTTVU 17447 6

TJ 17448 2

QQSTRSUTQWVVSSUQSTSST 17449 21
0 1 2 3 4 5 6 7 8 9 10 11 12 13 14 
PRUVUVTWUUVVST 17450 14
0 1 2 3 4 5 6 7 8 
OTURRQNRPQUTQSOUOOTSOI 17451 22
0 1 2 3 4 5 6 7 8 9 10 11 12 13 14 15 16 
PRSQRTTSUUPVSQQRTQQG 17452 20
0 1 2 3 5 6 7 8 9 10 11 12 13 14 
QVTSUUTVU 17453 9
0 1 
OQOQTQUSQTTUVUSSSTQRSRUQMUVSTQTSSSTSSRRVOQSUSTUTTSUQPRSPQSRTTQVSSTTSRTTUQUQRSUTTSSSQSSQUSSQSSURRRQTSURURVWTTVSSUUTTSUTVSTTVTRUSRSTUTSTR 17454 135
0 1 2 3 4 5 6 7 11 12 13 14 15 17 18 19 20 21 22 23 24 25 28 34 35 36 37 38 39 40 41 42 46 47 48 50 51 52 53 54 55 56 57 58 59 60 61 67 68 69 70 71 72 73 82 83 84 85 86 87 89 90 91 92 93 94 95 96 97 98 99 100 101 102 103 104 105 106 110 114 115 116 119 122 124 
UTSTSSRQRURVTTQQPP 17455 18
4 5 6 7 8 9 10 11 12 
SVUTTUUTV 17456 9
0 1 2 3 
RTVRSSSSSUQF 17457 12
0 1 5 6 
RSUVQSSPB 17458 9
0 1 2 3 
TSSUSTSRUTTUTVSRTRRSSTURSUSSRUSUTSVV 17459 36
2 3 7 8 10 12 13 18 26 28 29 30 
SSTSTSUTUS 17460 10
0 1 3 4 
RUVTTTVSVWW 17461 11
0 1 2 3 4 5 
RQS 17462 3

SUSSTUSSRN 17463 10
0 2 4 
SSSVTQTTSRRRTTRSUUURSSTSPXQURPS 17464 31
0 2 8 11 13 14 15 17 18 19 20 21 22 23 24 25 
TUQPTRPQRNPLRTSRWRRRVUSTWSUSS 17465 29
0 1 2 3 4 5 6 7 8 9 10 11 12 13 14 15 16 17 18 19 20 21 22 23 
QTSTSVUUVRTTSQVSUSVUTVS 17466 23
0 1 2 3 4 5 6 7 8 9 10 11 12 13 14 15 16 17 
SUUTTUSUTSVTTUVUUUTRTTUVVVTTPTQQPSSTSRSSRRQSTSUVUUSRF 17467 53
0 5 6 9 11 19 20 21 22 23 24 25 26 27 28 29 30 31 39 40 41 42 45 46 47 
SVVR 17468 4

UVQSRUUTUSUN 17469 12
0 1 2 3 4 6 
TQSTUVUVQQTTTRSTTUTTVVVS 17470 24
0 1 2 3 4 5 6 7 8 9 15 16 
SRRTTTQ 17471 7
0 1 
PSQTUUTURRUTUWTVQS 17472 18
0 1 2 4 5 8 9 11 12 
RVU 17473 3

UPVVSTRVUWTUSTSUTTRUTVQTSSPTUUE 17474 31
0 1 2 3 4 5 6 7 8 9 10 11 12 13 14 15 16 17 18 19 20 21 22 23 24 25 
QQQRQRQOROH 17475 11
1 2 3 4 5 
SUUUTU 17476 6

SSTSTQRQRRSSUB 17477 14
0 1 2 3 4 5 6 7 8 
PVVSSUTQUVVTSUUSUUUUUUTUO 17478 25
0 1 2 3 4 5 6 7 8 9 10 11 13 14 15 16 17 18 19 
PSRUQUTQTWSVSI 17479 14
0 1 2 3 4 5 6 7 8 
OURTVUQRSVSTUSSTSUSR 17480 20
0 1 2 3 4 5 6 7 10 
QSSUSTRRTQSQUQRSRTTUVTSSRSSUVSTVSUTTUG 17481 38
0 2 3 4 5 6 7 10 11 12 18 20 24 25 26 27 28 32 
TST 17482 3

RTTTSP 17483 6
0 
PTTSSRUVQVUQQTTSTSUPSRRWQRRSVTSVTSSRURSUTVRSSRUVVWRSRTRTRPSTG 17484 61
2 3 4 5 6 7 8 9 10 12 14 15 16 18 19 20 21 22 23 24 25 26 27 28 29 31 32 33 34 35 36 37 38 39 40 41 42 43 44 45 46 47 48 49 52 53 54 55 
RQL 17485 3

VTV 17486 3

UVSTUTSUTT 17487 10
0 2 
RSRRSVSTSQUVUL 17488 14
0 4 5 6 8 
TRQTRRSTTSSS 17489 12
0 1 2 3 5 
SUSUUSUQTUVRTTTSUVQVVUTWTVVVVTVRPRVWTRVTVSTUSVWUUUTSUUL 17490 55
0 4 6 7 8 13 14 15 16 17 18 20 21 22 23 24 25 26 27 28 29 30 31 32 33 34 35 36 37 40 41 42 43 44 46 49 
QSRWPPTTTSSTTRR 17491 15
0 1 2 3 4 
QRRRSTTTVRTSVWWUUSUV 17492 20
0 1 2 3 5 6 7 8 9 10 11 12 13 14 
PSUTQTSUUVWTTUVQSSSUTVTSPQSURRTTR 17493 33
0 2 3 4 5 6 7 10 12 13 14 16 17 19 20 21 22 23 24 25 27 
LSTVTUTTUSTR 17494 12
0 3 6 
TTSUUV 17495 6

RTUPWTVVSQUUVPSPQVPRTSSA 17496 24
0 1 2 3 4 5 6 7 8 9 10 11 12 13 14 15 16 17 18 
VTVUTSSUSTTTSTQC 17497 16
0 10 
RSTSSTPSVSVUTRSUSVTTTTTTTSTQPRRTTTQORSTSQPSORQSTSM 17498 50
0 1 2 3 4 5 6 7 8 9 10 11 12 13 14 21 22 23 24 25 26 27 29 30 31 32 33 34 35 36 37 38 39 40 41 42 43 44 
NSTPRSRRKSPRUTVURTSSSQRSSQRVURWS 17499 32
0 2 3 4 5 6 7 8 9 10 11 12 13 14 16 18 20 21 22 23 24 25 26 
QSSRPRQRPRTTSSVSSR 17500 18
0 1 2 3 4 5 6 7 8 9 11 12 
QSUUWTUSSSSSUTUPRQRTWSUTUTSRSPTUSPSQSSSSRSRT 17501 44
0 2 3 4 9 10 11 12 13 14 15 16 17 18 19 20 24 26 27 28 29 30 31 32 33 34 
STSTSTSRRUQRORURSRQS 17502 20
1 2 3 4 5 7 8 9 10 11 12 13 14 
PTSSTRSSRTTSRSSTUUTUTUXSSSUTRSSUTRTRSSRSTUTSUTVSSTU 17503 51
0 1 3 4 5 6 10 11 12 14 15 17 18 19 20 21 22 23 26 29 30 31 32 33 34 35 37 38 39 44 45 
TT 17504 2

TVRTRRSUSSTUTTSTSTUUTTUQUTSVRSTQT 17505 33
0 1 2 3 9 18 19 22 23 24 25 26 27 
PUUVTVUVTTUSVO 17506 14
0 1 2 3 4 5 6 8 
USRTTQUUTPVG 17507 12
0 1 2 3 4 5 6 
UUSQTSRTRVTTUVRSUVE 17508 19
0 1 2 3 4 5 7 8 9 10 11 13 
PVSTUUUVUW 17509 10
0 1 2 3 4 
QTUOUTUSTUUE 17510 12
0 1 2 3 6 
SVWSVRRSTTG 17511 11
2 3 4 5 
STUTUVTUUUO 17512 11
5 
TSQUUUWRTTQSUTSSTSSSURSQSUTSVTQRUSUUQRRTU 17513 41
0 1 2 3 4 5 6 7 9 17 18 19 20 21 22 23 25 26 27 28 32 33 34 35 
RWUSUTUUTRQTO 17514 13
0 1 2 3 4 5 6 7 
TUL 17515 3

QSRRURUUTSUSTTP 17516 15
0 1 2 3 9 
RQTSSUTUUTTUTSSQRTT 17517 19
4 7 9 10 11 12 13 
URRUTVUSRVS 17518 11
2 3 4 5 
TQRTUUUTM 17519 9
0 1 2 3 
TUSUSWVSVTRWWUF 17520 15
0 1 2 3 4 5 6 9 
SUSTRVTUUSTSQQSVURUVV 17521 21
1 2 3 4 5 6 7 8 10 11 12 13 14 15 
QUUTUTSQUJ 17522 10
0 2 3 4 
TSSUSRSSRTSVTTRS 17523 16
8 9 10 
SVRUTUUUTTT 17524 11
0 1 
SWUT 17525 4

QRUTR 17526 5

TURSRSRSVST 17527 11
3 4 5 
TSTUTSUTSURUTVUSQSSUSTUVRVRPO 17528 29
4 5 6 7 8 9 12 13 19 20 21 22 23 
RUU 17529 3

STRUXQSUQTUVTUTURSPUSSSVT 17530 25
0 1 2 3 4 5 7 8 11 13 14 15 16 17 18 19 
USSUUOT 17531 7
0 1 
QQQVTTVSVQSRQQQRSSTSTRTSQSE 17532 27
0 1 2 3 4 5 6 7 8 13 14 15 19 21 
TSSTTUUTUUVUVTVTTUWUTTTVURUTSSURSTSSTUE 17533 39
1 2 3 5 6 7 8 9 10 11 12 13 14 15 16 17 19 20 21 22 23 28 29 30 33 
QRUUD 17534 5

QVUSSSTRUUTU 17535 12
0 1 2 3 4 5 6 
PQRQUTUWTWTVUVUSUUUWUVUUTRUTSUUWUWSUTTTTTTVUTVTRUUUVUQRTTTVTUTSTUSVTUUSRSUTUTUWTVTVUSVURWTRRTTVTTXTTTTURRUVUUTUQUSSSUUVSVSUUUUUTSD 17536 130
0 1 2 3 4 5 6 7 8 9 11 12 13 14 15 16 17 18 19 20 21 22 23 24 25 26 27 28 29 30 31 32 33 37 38 39 40 41 42 43 44 45 46 47 48 49 50 51 52 53 54 55 58 59 60 61 62 63 66 67 68 69 72 73 74 75 76 77 78 79 80 81 82 83 84 85 86 87 88 89 90 91 92 93 94 95 96 97 98 99 100 101 102 103 104 105 106 107 108 109 110 111 112 113 114 115 116 117 118 119 120 121 122 123 124 
UURSTRSTSTSSB 17537 13
0 4 7 
QRSUWVTUUB 17538 10
0 1 2 4 
RVRURVWUUSUWWSX 17539 15
0 1 2 3 4 5 6 7 8 9 
SUTSUQOTUUUU 17540 12
0 1 2 3 4 5 6 
WSTXRRRSTUVSTVUTRUTRSTTTSTR 17541 27
0 1 2 3 4 7 8 9 10 11 13 14 16 17 19 21 
STVTWTTRTRTTUSVTRSRSUSJ 17542 23
2 3 4 7 9 11 12 13 14 17 
TTRQTUTRR 17543 9
0 1 3 
SSVTRSTUUUTH 17544 12
0 1 6 
O 17545 1

TK 17546 2

QWSUTVUSVVUSQ 17547 13
0 1 2 3 4 5 6 7 
QQTTPSRTSQUTRU 17548 14
0 1 2 3 4 5 6 7 8 
UTTTRTSSSQQSRTTUF 17549 17
2 3 5 10 11 
USVUWTUVTUSUVSTOU 17550 17
0 3 4 5 6 7 8 10 11 
TOTTRWWVVVVSRN 17551 14
3 4 5 6 7 8 
QTQTTTUVSQSJ 17552 12
0 2 5 6 
SSSRWVUUUTSUVTTTVSVUL 17553 21
0 1 2 3 4 5 6 7 8 9 10 11 12 13 14 15 
TSTPSUTTUURUUTSSSSUVVL 17554 22
0 1 2 3 5 7 9 10 12 14 15 16 
QPURRRR 17555 7
0 1 
RUSQSUSSTRRURTVPWSRVUVTPUVTSTTRTSTQRUTPRSSTUSE 17556 46
0 1 2 3 4 5 6 7 8 9 10 11 12 13 14 15 16 17 18 19 20 21 22 23 25 27 28 29 30 31 32 33 34 35 36 37 38 39 40 
RUPVUTVVUUT 17557 11
0 1 2 3 5 
QUTSQTTQF 17558 9
0 1 2 3 
QQRTTPR 17559 7
0 1 
SRR 17560 3

UQTTS 17561 5

OUSTSTSRRR 17562 10
0 
STTUSSTVTUVVURRSSK 17563 18
2 4 5 6 8 9 10 11 12 
RUTTRSVTUUWWSTUTUUSS 17564 20
1 2 3 4 5 6 7 10 11 
TRTSUVSSVQTTWTTSSSTTTVRRUPUTSRUSTTSTURSURUTUTTSUSTVVTTUTSRUSSVTSRUVUTSVUTRSTD 17565 77
0 1 2 3 4 5 6 7 8 9 11 12 18 19 20 21 22 23 24 25 27 33 35 36 37 45 47 49 50 53 56 57 59 60 61 65 66 68 69 71 
RQPSQRUF 17566 8
1 2 
S 17567 1

WTUR 17568 4

STVUSRRTQTUUTTTRQH 17569 18
1 2 3 4 5 11 12 
TTSTTUTSUSTTUT 17570 14
4 
SSSQRSR 17571 7
1 
OUVRSRSTRV 17572 10
0 1 4 
OOSSSTSTXPPQTTS 17573 15
0 1 3 4 5 6 7 8 9 
PPSRTUSSTSUTB 17574 13
0 1 7 
RRTTTUPW 17575 8
0 1 2 
QRNSSTSVRSUUF 17576 13
0 1 2 3 4 5 6 7 
PTQSTUT 17577 7
0 1 
SSTUQSTUVTV 17578 11
1 2 3 4 5 
PTTVVUVT 17579 8
0 1 
SQURTUUTWUUUT 17580 13
1 2 3 4 5 6 7 
RTVUVWTXWWTO 17581 12
0 1 2 3 4 5 6 
TTRVTVVSUUTTUTTUUTRTSP 17582 22
0 2 3 4 5 16 
SSTSU 17583 5

TTST 17584 4

RVSVUTSSSWTRRVURVURN 17585 20
1 2 3 4 5 6 7 8 9 10 11 12 13 14 
STTV 17586 4

RVQUQU 17587 6
0 
TVUSTQTSTWRTTQSQRPSURSRUSRTQSRQTRRQTRSSPRPTRQSTQPQ 17588 50
0 1 2 3 4 5 6 7 8 9 10 11 12 13 14 15 16 17 18 19 20 21 22 23 24 25 26 27 28 29 30 31 32 33 34 35 36 37 38 39 40 41 42 43 44 
RVTUVUXTJ 17589 9
0 1 2 3 
OOOUONPPNPPUPOQS 17590 16
0 1 2 3 4 5 6 7 8 9 10 
SSRSUUSSUTSRRRSTRRTSSRSUURRTUQRWN 17591 33
0 1 2 3 4 5 6 7 8 9 10 11 12 13 14 15 16 17 18 19 20 21 22 23 24 25 26 27 
TTSTWRURTUUTSRUVUTTQTQSQTM 17592 26
0 1 2 3 5 6 9 15 16 17 18 19 20 
SRSUTUUTTUUVNQWQRUQSSSRUTOSQTRSTSPSRRRPVRPT 17593 43
6 7 8 9 10 11 12 13 14 15 16 17 18 19 20 21 22 23 24 25 26 28 29 30 31 34 35 36 37 
USRVSTUTSTUSVUVVSS 17594 18
0 3 7 10 11 
OTTSUSRUTR 17595 10
0 2 3 4 
UTSTSTTUVUUVTTTUUTTSJ 17596 21
2 3 4 5 6 7 8 9 11 14 15 
TUTTQQQSSVTV 17597 12
1 2 3 4 5 6 
SUSRUSRTTSRUO 17598 13
6 7 
TSUUWVUTRUK 17599 11
1 2 3 4 5 
RURTSSTTSUA 17600 11
0 1 2 3 4 5 
TTTUUUSSSVVTW 17601 13
2 4 5 7 
PVRQQSSTUVH 17602 11
0 1 2 3 4 5 
QRSQ 17603 4

RURSS 17604 5

TTSTUUI 17605 7
1 
OTPVURRUTUVTUUUTRTTUTTUXVVVRUTVTRURSR 17606 37
0 1 2 3 5 12 13 16 18 19 20 21 22 23 24 25 27 28 29 30 31 
TSSUVTTSQSTSVSUTTSTVR 17607 21
4 5 7 11 
VSTRXUTURTSSSTTSVPTRWTG 17608 23
0 1 2 3 4 5 6 7 9 12 14 15 16 17 
TRSRTSRQOPQSQTRUQTRTRSQVPRPSTSSTTSRUTURSVORQUSSP 17609 48
0 1 2 3 4 5 6 7 8 9 10 11 12 13 14 15 16 17 18 19 20 21 22 23 24 25 26 27 29 30 34 36 37 38 39 40 41 42 
OTRSTPSSSSRTVWSVSUST 17610 20
0 1 2 3 6 8 9 10 11 12 13 14 
RTTWRTRRTSTUSTSUVPVSTB 17611 22
0 1 2 3 4 5 6 7 8 9 10 11 12 13 14 15 16 
STWWTSQWTUK 17612 11
0 1 2 3 4 5 
QNVVSSRSUWUURVWTSTXSTSSSUK 17613 26
0 1 2 4 5 6 7 8 9 10 11 12 13 14 15 16 17 18 20 
PPUTWUTVSVSURSTURSSRSRLRQQSRVS 17614 30
0 1 2 3 4 5 6 7 8 9 11 12 15 17 18 19 20 21 22 23 24 
SVTRRTUSWRUSU 17615 13
0 1 3 4 5 6 7 
RRTTSPUTQ 17616 9
0 1 2 3 
SVUSRU 17617 6
0 
USSTSRUTSS 17618 10
0 1 3 4 
UTRQSRVUSVUR 17619 12
0 1 2 3 4 5 6 
RUWUUSRVTTUTUTVUUUTUTTRQVTTTVRRSL 17620 33
0 1 2 3 4 5 6 7 8 9 10 11 14 15 16 17 18 19 20 21 22 23 24 25 26 27 
SVTURQTTTUU 17621 11
0 1 2 3 4 
TSTV 17622 4

RTSSSTUUUP 17623 10
2 4 
TNPMTVOUSUTUTTSSSPTUORTD 17624 24
0 1 2 3 4 5 6 7 11 13 14 15 16 17 18 
SQTSTSSSOTVUPUSSUTTQTSUT 17625 24
1 3 4 5 6 7 8 9 10 11 12 14 16 17 18 
TUSSRUVTVVTVUUUUVUVUWVUSURTTVUTSVUTRTUTUUVVTUTSTTUUUWVWVTVSVTSUTUSSUUUTURSUSRRUVRUUUUVURUVVSVQURTSURTU 17626 102
2 3 6 7 8 11 13 14 17 18 19 20 23 24 29 30 31 34 38 40 41 47 48 49 50 51 52 53 54 55 56 66 70 71 72 74 75 76 77 78 79 83 84 85 86 87 88 89 90 91 92 93 94 95 
ORQRPQRRSVT 17627 11
0 1 2 3 4 5 
QQQTS 17628 5

SURTU 17629 5

SPOUUU 17630 6
0 
RTTTTVTTRSUSTSRSUTURRSTRUQSH 17631 28
0 1 3 5 10 11 14 16 18 19 20 22 
SSSU 17632 4

QSV 17633 3

TUTWUSVT 17634 8
1 2 
RRTUTRURUQSVK 17635 13
0 1 4 5 6 7 
RRPTTQSQQQRRPRSRQTRRSRRSQVRRQQTRQQQPRQRQURSVSSSPQTRTTRTVTRSSTSQSTPNQUOVTST 17636 74
0 1 2 3 4 5 6 7 9 10 11 12 13 14 15 16 19 20 21 22 23 24 25 26 27 28 29 30 31 32 33 34 35 36 37 38 39 40 41 42 43 44 46 47 48 52 53 54 55 57 58 59 60 61 62 63 64 65 66 67 68 
USUTSTSNRTRRTQQTSTTUQRRSOTWORTSTRSRI 17637 36
0 1 2 3 4 5 6 7 8 9 10 11 12 13 14 15 16 17 18 19 20 21 22 23 24 25 26 27 28 29 30 
TSQSQ 17638 5

TURPRSPOPRUPSQTRTRSSH 17639 21
0 1 3 4 5 6 7 8 9 10 11 12 13 14 15 
QUUTWSUTTUWSTTWVTVVTUUSVXVVSSVT 17640 31
0 1 2 3 4 5 6 7 8 10 12 13 14 15 16 17 18 19 20 21 22 23 24 25 
TRPTTTO 17641 7
0 1 
STSSTOPTSSTU 17642 12
0 1 2 3 4 5 6 
TWUTRUTSTRSQTRRSUR 17643 18
0 1 2 3 4 5 6 7 8 9 10 11 12 
TVTUTTTTUTTS 17644 12

SQSM 17645 4

H 17646 1

TSUF 17647 4

SXTUVUSSUTU 17648 11
0 1 2 3 4 5 
UUSVTRTTQT 17649 10
0 3 4 
UTUWUWVSP 17650 9
0 1 2 3 
OP 17651 2

SWUUSUT 17652 7
0 1 
NQSSSQRUTQTUTSVQTWUTRVTTURSTQRSQRUQUG 17653 37
0 3 4 5 6 7 9 10 11 12 13 14 15 16 17 19 20 21 22 23 24 26 27 28 30 31 
TTTUWSTSVSRUVUVUVSUUTTUU 17654 24
0 1 3 4 5 7 8 12 14 
UUTWURUTT 17655 9
1 2 3 
TTTSVD 17656 6
0 
SRSVQ 17657 5

VTVVVVVSUX 17658 10
0 1 2 3 4 
RUPQQQRSOI 17659 10
0 1 2 3 4 
STSVSTSUTUUD 17660 12
3 6 
URSWSSR 17661 7
0 1 
TTUVSSQQUQRUTRTUVTRWQTSRTTSSRTTRRSUVSWR 17662 39
3 4 5 6 7 8 10 11 12 13 14 15 16 17 18 19 20 22 23 26 27 28 29 31 32 33 
UUUUSTUVVTTSTUTSSTTUUUE 17663 23
0 1 2 4 5 7 8 13 17 
QTTTM 17664 5

STSSTSUURQRSUSD 17665 15
1 2 3 4 5 6 7 8 9 
SRSSTSSSE 17666 9
0 1 2 3 
TSSO 17667 4

QTURTSUWTTTSUTTTTRTQUS 17668 22
0 1 2 3 4 5 6 7 15 16 
TVUSRSTVT 17669 9
0 1 2 3 
QRVSSUURTUSSTUTTT 17670 17
3 4 5 6 
RTVUC 17671 5

STU 17672 3

UWUUUVTTTUTSUPTQUUTUSTUWTQUPQTVUS 17673 33
0 1 8 9 10 11 12 13 18 19 20 21 22 23 24 25 26 27 
UTSUQUSRVUVTPS 17674 14
2 3 4 5 7 8 
RSTTR 17675 5

VUPPOPQRPPOQQPQPPPSVRTB 17676 23
0 1 2 3 4 5 6 7 8 9 10 13 14 15 16 17 
SSSSSSTTUUWUTSUVSUSUSQPN 17677 24
5 7 8 9 10 13 14 15 16 17 18 
STRQOSUSL 17678 9
0 1 2 3 
RWTRVURSSST 17679 11
0 1 2 3 4 5 
TSTRTVVUSUSTTURU 17680 16
0 1 2 3 4 5 6 7 8 10 
UTUPQRRQQRQRUSVRP 17681 17
0 1 2 3 4 5 6 7 8 9 10 11 
OTTURQTUSVRRTUVURSQVRTB 17682 23
0 2 4 5 6 7 9 10 11 13 14 15 16 17 
RWXUVURTTVUV 17683 12
0 1 2 3 4 5 6 
RTTUUVTUUTTS 17684 12
0 
SUUC 17685 4

SSTTRUUTRVSRUSSSRS 17686 18
1 2 3 4 5 6 7 8 9 10 11 12 
STVTUQQSQSVTQRPTVSRSRI 17687 22
0 1 2 3 4 5 6 7 8 9 10 11 12 14 16 
RPVUSOONQT 17688 10
0 1 2 3 4 
STSTTUTTPUSUUSUO 17689 16
4 5 6 7 8 10 
USTUUTVTSST 17690 11
2 
SQRSRPOUURQRRSSTRRRURRPPRRRQUQTSPC 17691 34
0 1 2 3 4 5 6 7 8 9 10 11 12 13 14 15 16 17 18 19 20 21 22 23 24 25 26 27 28 
SSTRVUSUTURS 17692 12
0 1 2 3 4 5 6 
VUURSSSRURRSSTTVTSWG 17693 20
0 1 2 3 4 12 14 
TUUUUVTJ 17694 8
0 2 
SVRURB 17695 6
0 
SRSTORVVSQPRUUUSVSUUUTSUSPSQUUWTRSSSQS 17696 38
0 1 2 3 4 5 6 7 8 9 10 11 12 13 21 22 23 24 25 26 27 28 29 30 32 
PTTUUSTUTTTSTRSUTTQTE 17697 21
0 11 13 14 15 
SVTSTTTSVSUTUUTUSI 17698 18
0 3 8 12 
PPUU 17699 4

TUUSTTSRSQTUSUUUSSRRQRTQRSSVSTVUQ 17700 33
2 6 7 9 10 11 15 16 17 19 20 22 23 24 25 26 27 
SURRRQSSSTRUO 17701 13
1 2 3 6 7 
STQVVVXVRSUN 17702 12
0 1 2 3 4 5 6 
TVTTUTVUTSRJ 17703 12
1 5 6 
RWTUSTSTUTSV 17704 12
0 
TSTM 17705 4

UWURUTUT 17706 8
0 1 2 
SSSG 17707 4

QRRSRSRQTVUTU 17708 13
0 1 2 3 4 5 6 7 
RQURSSVTRSTSTS 17709 14
0 1 2 3 5 
QTUUS 17710 5

STTXTTVUUTUU 17711 12
0 1 2 3 4 
RVT 17712 3

RTSSVTSQSUTTVT 17713 14
0 1 2 3 5 7 
STTVSTRTSSTUWTUVRJ 17714 18
1 2 7 8 9 10 11 12 
TRSQSSTPUTUVT 17715 13
2 3 4 5 6 7 
RPQPPP 17716 6
0 
XUTUTSSSRVWUXRTTSSVTQV 17717 22
0 1 2 3 4 5 6 7 8 9 10 11 12 13 14 15 16 
RWUUSUTTSUQSU 17718 13
0 1 2 3 6 
SRTWRXRRSVRSUTTTRTTUSUWTR 17719 25
0 1 2 3 4 5 6 7 8 11 17 18 19 
TWSUUVSTVN 17720 10
0 1 2 3 4 
MUTTUTURSVURWQSSUUSTWUVTTVTRRRTURTPVUSS 17721 39
0 5 6 7 8 9 10 11 12 15 17 18 19 20 22 23 24 25 28 29 30 31 32 33 
PXTSUSPRWURSTTURUUSSRSTRTURTL 17722 29
0 1 2 3 4 5 6 7 9 13 18 19 20 23 
RTSVURTTVURUTSQSSRSRPTST 17723 24
0 1 2 4 5 6 7 8 9 10 11 13 14 15 16 17 18 
TSSXRRSSTTG 17724 11
0 1 2 3 5 
SUTWVUUVURVSURV 17725 15
0 1 3 5 6 7 8 9 
RTTURRTTUSRSSTSPRQTURVTT 17726 24
0 2 11 12 13 14 15 16 17 
TUTTURUVVRUM 17727 12
0 1 3 4 5 6 
TWUSTTWUVTTSTSWVU 17728 17
0 1 2 3 4 5 6 7 9 10 11 
TSXWTTVVRT 17729 10
0 1 2 3 4 
RRTTUUUUTU 17730 10
0 
TTUSRTRTTK 17731 10
0 3 4 
RRUPQQSUUTUTURUWTTG 17732 19
0 1 2 3 4 5 8 9 10 11 12 13 
RTTRSPVSUSTSSWSTO 17733 17
0 1 2 3 4 5 8 9 10 11 
RSURS 17734 5

TTUTTRVUUTSUVRSTRRTUVUUSUSSTUPTSTVSI 17735 36
0 1 2 3 4 5 6 8 9 10 11 12 19 20 21 22 25 26 27 28 29 30 
RPQURTRSVTTRRSRSUSTRSRSSURSSSUTTTTTTSSSURTSTRRSQUD 17736 50
0 1 2 3 4 5 6 7 8 11 13 14 18 19 21 22 26 35 39 40 41 42 43 44 
SUSTSV 17737 6
0 
UUOSVTSRTTRQSQRRTTPSUSTTSSTTTSTQRRTRTSSUQTQSSRSTRSUSSQSRSQQTRVTURSTSSURSQRSUURSRRSTRRRQSV 17738 89
0 1 2 6 7 8 9 11 12 13 14 17 18 27 28 29 30 33 34 37 38 39 40 41 42 43 48 49 51 52 54 55 56 57 60 61 63 67 69 70 71 72 75 76 77 78 79 81 82 83 
QURRUSRUU 17739 9
0 1 2 3 
STUVWSVSRSTTRH 17740 14
0 1 2 3 4 5 6 7 8 
SVTSSPSQSTVUTQURUU 17741 18
0 1 3 4 5 6 7 8 9 10 11 12 
SUSSTURWSUSRL 17742 13
0 1 2 3 4 5 6 7 
UTTRSUTQSSPRPSUUUTRSRSRTVSTUTRUTSTRTRWRUTVWTVUSRTTWUSTV 17743 55
1 2 3 4 6 7 8 9 10 11 12 13 14 18 19 20 22 24 33 34 35 36 37 38 39 40 41 42 43 45 46 48 49 
NSTPSWRRTTUSSTSRSUTUSUTUU 17744 25
0 1 2 3 4 5 7 10 14 17 
STS 17745 3

QTTTTM 17746 6
0 
UTTSTVP 17747 7

UVVTRTTS 17748 8
2 
TOTTRWVVWVU 17749 11
0 1 2 3 4 5 
UTTTRTTSSQQSRRS 17750 15
5 6 
OYXD 17751 4

RSTTUTTTP 17752 9
0 3 
TTTVTUVTQTRRSPRRRTVT 17753 20
1 2 3 4 8 9 11 12 13 14 
RUUUTTSTQSTSQ 17754 13
0 3 4 7 
PMMTQUF 17755 7
0 1 
TTUUUUQUTURURSUQTPUWPSRQTSQRS 17756 29
5 6 7 9 10 12 13 14 15 16 17 18 19 20 21 23 
UVUTTRUSTTV 17757 11
4 5 
SSTQVUSTTRTRSUSRSVWVTTVUUUVVSRSSQ 17758 33
1 2 3 4 7 8 11 12 13 14 15 16 17 22 23 24 25 26 27 
USTTUUSUTSURSUQTUSSOUUTWUQRSRQSVTSRTTRTSTUTUUTSURUST 17759 52
3 8 9 11 12 13 14 15 16 17 18 19 20 21 22 23 24 26 27 28 29 34 37 
RTSUQTUR 17760 8
0 2 
TTSRTRTPRRSP 17761 12
2 3 4 5 6 
STTUTUTTRURTSSQRSQTSSUVTTUTURTUTRTURRVUTVOSSTTVRTRTRRT 17762 54
3 5 9 10 12 13 14 15 16 17 18 19 21 23 24 26 30 31 32 33 34 35 36 37 38 39 40 41 42 43 45 46 47 
OUSTSS 17763 6
0 
NRPOMRSRVVTUUTUTVTUTSUUUSTUVSTT 17764 31
0 1 2 3 4 5 6 7 8 21 23 24 25 
RUTTURUUSQRQR 17765 13
4 5 6 7 
NSST 17766 4

QURRTUTRVRQUP 17767 13
0 1 2 3 4 5 6 7 
USRSUSTRTSTRM 17768 13
0 1 2 7 
QUUVUTTVWTUSSQRTD 17769 17
0 1 3 6 7 8 9 10 11 
UPUYQSUUQSSS 17770 12
0 1 2 3 4 5 6 
RTTTUTUSTT 17771 10

UVUUUL 17772 6
0 
USTUTTSTV 17773 9

RQUSRTTTRRSRSSD 17774 15
0 1 2 3 4 6 7 8 9 
QTRRQRSQUUSTTQRTTQRQSRSU 17775 24
3 4 6 7 9 10 11 12 13 14 15 16 17 
RURTSROSURWWVVSR 17776 16
0 1 2 3 4 5 6 7 8 9 10 
URVSRURTSTSRUVSSTT 17777 18
0 1 2 3 4 5 6 7 8 11 12 
TVRTSUUTTVSTTTTRTSTUSRTRTTSSTSUPL 17778 33
0 1 2 3 4 5 6 9 10 13 14 15 16 17 18 19 20 21 22 23 24 25 26 27 
UUU 17779 3

STQVVRVRSTUUSRUVTUTWWTSVVSQWPRUUQUTUVTUUUTWSUVTRSNTUTSWUVSUTTVUTVTVWWVRQSWUUQT 17780 78
0 1 2 3 4 5 6 10 11 13 14 15 16 17 18 19 20 21 22 23 24 25 26 27 28 29 30 31 32 37 39 40 41 42 44 45 46 47 48 49 50 51 52 53 54 56 57 59 60 61 62 63 64 65 66 67 68 69 70 71 72 
USUTUSVSTUUTTSUTSRTSQTSSRR 17781 26
0 1 2 3 5 6 8 9 10 12 13 14 15 16 17 19 20 
TQTSSVUTRRSSRQSQSTRTUS 17782 22
0 1 3 4 5 6 11 13 14 16 
RTSSRRUWRRVSQURURVTM 17783 20
2 3 4 5 6 7 8 9 10 11 12 13 14 
RUSUUVTTTVUSWTSSTRUUTTSSRVSSURUSVTUUVQVUTTUTUSVTSVSSUSVRWVRVSRSPSRQRUTUTUSRTTUTRSUVTTTUVTTRSTRSTSSTTUTUUSSTSTTTUUUSRTTTUUTUUSTUTSUTVUSVVTTTQTTTTVTRVVPRUTQ 17784 154
0 5 7 8 9 10 11 12 13 20 21 22 27 28 29 31 32 33 34 35 36 37 42 45 46 48 49 51 52 53 54 55 56 57 58 59 61 62 63 64 65 66 69 78 85 115 120 129 130 131 133 134 135 138 139 142 143 144 145 146 147 
RSSTPSSRSD 17785 10
1 2 3 4 
TTUVQ 17786 5

SPSTRTWUXVRUC 17787 13
0 1 2 3 4 5 6 7 
RUSRL 17788 5

QRTSRQTNO 17789 9
1 2 3 
QTRTTSUTUTS 17790 11
0 1 2 3 5 
QTRUD 17791 5

QMQTTVTTQQSTWTTUVSTRQ 17792 21
0 1 4 5 6 8 9 11 12 14 
VUNSRUSURQB 17793 11
0 1 2 3 4 5 
SVNSUTSTUUST 17794 12
0 1 2 
TTSQSPTSSOVTQQUTSSTSTTTUUTU 17795 27
0 1 2 3 4 5 6 7 8 9 10 11 12 13 
LLLPMNPOJ 17796 9
0 1 2 3 
PTUUUUUQRRUWSSVRWVWVVUVTUTTTUJ 17797 30
0 2 4 5 6 7 8 9 10 11 12 13 14 15 16 17 18 24 
QTSUTUVTRUTRSRVTVUU 17798 19
0 1 2 3 4 5 6 7 8 9 10 11 12 13 
TPNSSRSRRQSRRPPOQPRTRSQRQQSQ 17799 28
0 1 2 5 6 7 8 9 10 11 12 13 14 15 16 17 18 19 20 21 22 
TSTTSTTU 17800 8

RUVRTSSSVK 17801 10
0 1 2 3 4 
STURTUSRSSURUTSUU 17802 17
1 2 5 6 7 
STSVTUUTSS 17803 10
1 
SRQTRVSRTT 17804 10
0 1 2 3 4 
TVVTTVVUSTUTSRQ 17805 15
0 1 3 4 5 8 
SVVTWTUTUST 17806 11
0 1 2 4 
SQRTVSQNOPOI 17807 12
0 1 2 3 4 5 6 
QUVTWUUXVTUSRUTUTTTVRRH 17808 23
0 1 2 3 4 5 6 7 8 9 10 16 17 
TUTVSSPRSRQRSTP 17809 15
0 1 2 3 5 6 8 9 
RSRVSVSUVUUTTUSVWSSVURUUUUUUURTTUVU 17810 35
0 1 2 4 9 11 12 13 14 15 16 18 19 20 26 27 28 
RX 17811 2

RUVTTS 17812 6
0 
QRSN 17813 4

TUVTUVRVUTTTSTUWWXWWUN 17814 22
0 1 2 3 4 5 6 7 8 9 10 11 12 13 14 15 16 
SSUSTTUXSE 17815 10
2 3 4 
STUSSTTTTSSUUUVTRUTUTB 17816 22
7 11 12 16 
QSQSTUSRRRUSSPRST 17817 17
0 1 2 3 4 5 6 7 8 9 10 11 
QQSSRRQVE 17818 9
1 3 
SPUUUTSQRSVTVUUSRTRPTTTRVSRRSPNRRSSTTRTTU 17819 41
0 1 2 3 4 5 6 7 8 9 10 11 12 13 14 15 16 17 18 19 20 22 23 24 25 26 27 28 29 30 32 33 34 35 
TTTUUL 17820 6
0 
QRQTVOTUSSRSQVRPORP 17821 19
0 1 2 3 4 5 7 8 9 10 11 12 13 
QQSVURRQRQSPQTRN 17822 16
0 1 2 3 6 7 8 9 10 
PUTUVUVH 17823 8
0 1 2 
POLKN 17824 5

RTUTSSUSSSRSUTUSVSTSUTSQSQTSS 17825 29
2 12 15 18 20 22 
NTQSQS 17826 6
0 
PSTRSTSURRSVURRRPSPRUSN 17827 23
0 4 6 7 8 9 10 11 12 13 14 15 16 17 
OQTTRSSSVTSSTTVUSSRWTTSSRRTUTTTXTVTUQ 17828 37
0 2 4 8 13 14 15 16 17 19 20 26 27 28 29 31 
SSTURRSOOPTSOQPKSPTRSQ 17829 22
0 1 2 3 4 5 6 7 8 9 10 11 12 13 14 15 16 
SRUQSVTTSSRSSUTVRWTUVTSQSSSRSSPSTSURR 17830 37
3 4 5 6 7 8 9 10 11 12 13 14 15 16 17 18 19 20 21 22 23 25 26 27 28 29 30 31 
TXSXPUTUUVTQUVUUQ 17831 17
0 1 2 3 4 6 7 8 9 10 11 
RVUSTTE 17832 7
0 1 
URRTSV 17833 6
0 
STRVRQ 17834 6
0 
RUTSSTTURUUUVSTVVWVTVTSRTQUUUTTWTTUUTUVWTVTTWTVWURSTSTVSVUSTUSRWRUTVSSSSSVVVUSTUTUUUSVUSTVSVTSUTSUUUUSSTUSSVUSTTUVTVTTRSSUTUTSRTE 17835 129
0 1 2 3 4 5 6 7 8 9 10 11 12 13 14 15 16 17 18 19 20 21 22 23 24 25 26 27 28 29 30 31 32 33 34 35 36 37 38 39 40 41 42 43 44 45 46 47 48 49 50 51 52 53 54 55 56 57 58 59 60 61 62 63 64 65 66 67 68 69 70 72 73 74 75 76 77 78 79 80 81 82 83 84 85 86 87 88 89 90 91 92 93 94 95 96 97 98 99 100 101 102 103 104 105 106 107 108 109 110 111 112 113 114 115 116 117 118 119 120 121 122 123 
TTUQSSTVVSSSWVVSSUSPRSRUSTTSTSSTVPRUUTSRSTSURVS 17836 47
0 2 3 5 6 7 8 9 10 11 12 13 14 15 16 17 18 19 20 22 23 27 28 29 30 31 32 33 34 39 40 41 
RRSUSTTU 17837 8
0 1 
SQTSSVUURVQTL 17838 13
0 1 2 3 4 5 6 7 
OUPUSTUUVTTTUTTUSTTTU 17839 21
0 1 2 3 4 5 6 7 8 9 10 11 12 13 14 15 
ORTUVSRTTSUTRTSUTRTTTSSUTVUTRTSUURSTSSSUTTUSRRSQSRU 17840 51
0 1 2 3 5 23 36 42 43 
TURSRRUTRWQTSUSVUTQSSRSQUTSSQTSTRRVTTVSVUSSTVUUTTUTURUWRTUTTTURTRRRSRTQSTTRVUTSUUUSQVRTTUTVUTURTVRP 17841 99
2 4 5 6 7 8 9 10 11 12 13 14 16 17 19 22 23 24 28 29 30 31 32 33 36 37 39 40 43 44 48 49 50 51 52 53 54 58 59 60 61 63 64 66 67 68 70 74 78 79 80 81 82 83 85 89 90 91 92 93 
SSSVRTSTRSTTPSRTSTTRTROTRSTPQSU 17842 31
1 3 5 7 10 11 12 17 18 19 20 21 22 23 25 
TURTUSTQOQRT 17843 12
3 4 5 6 
RNQRQPUVVTUUSB 17844 14
0 1 2 3 4 5 7 8 
TSTS 17845 4

TT 17846 2

SSSQSS 17847 6

I 17848 1

S 17849 1

RUC 17850 3

QNNPURUTWQSTM 17851 13
0 1 2 3 4 5 6 7 
RTRTUVTTSRRRRURTVSRE 17852 20
0 1 2 4 5 6 7 8 9 10 11 12 13 14 
QRPUSPQOR 17853 9
0 1 2 3 
PTRONTTSSTRSQTOUSSTQQTSQ 17854 24
0 1 2 3 4 5 6 7 8 9 10 11 12 13 14 15 16 17 18 
SSTU 17855 4

RQQTTQTSSSRF 17856 12
0 1 4 5 6 
QOOUVUUUVVUTTVVTRSTSSRSTRSRQ 17857 28
0 1 2 3 4 11 12 13 15 16 22 
QUUTUSUURQRSVRQSSTQVSVRQTSTTUSI 17858 31
4 5 6 8 9 10 11 12 13 14 15 16 17 18 19 20 21 23 25 
PSVTXVTSTSSTTUTUVUVUUTWTSTVUOVUVUT 17859 34
0 1 2 3 4 5 12 13 16 17 19 20 21 22 23 24 25 26 27 28 
TTUSSTTSVSSSTSSSTSTTVTUUWSURVUVUUUUSUUTRTTUSRSVUUTSTTTTRWSTSUTQQ 17860 64
5 7 8 19 20 21 22 23 24 25 26 27 30 31 33 34 38 39 41 42 43 44 45 51 52 53 54 55 56 58 
SSWUSSUSUUL 17861 11
0 1 2 5 
STSTM 17862 5

UVWTSVSSVVTS 17863 12
0 1 2 3 4 5 6 
STTUTQWT 17864 8
0 1 
TSUR 17865 4

RSTTRSSSTTQRTTSUVP 17866 18
2 4 6 7 8 10 11 12 
SQRRTTRTUI 17867 10
0 1 4 
SVVSSSSYVUVTTUH 17868 15
0 2 3 4 5 6 7 9 
RURUTQWTRRTU 17869 12
0 1 2 3 4 5 6 
RTSUUVSRRRN 17870 11
0 2 3 4 5 
RQTQOUUQ 17871 8
0 1 2 
VUTSRVURVTTSTTUSSTRPTRSUUSUSSTSSUTQTTPQSTSRSTRVTTURTST 17872 54
0 2 3 4 5 6 7 8 14 15 16 17 20 22 24 29 30 32 33 34 35 36 37 38 39 41 42 44 45 46 47 
USQSSRTB 17873 8
2 
UTRQPRRRRQQB 17874 12
0 1 2 3 4 5 6 
VQSPQTRSSPRQTRTUSTVSSRURSTRTQSTSSQWTTVQUSRUT 17875 44
0 1 2 3 4 5 6 7 8 9 11 13 14 16 17 18 19 20 21 22 23 25 26 27 28 29 30 31 32 33 34 35 37 
QONLUTURPPOQPUE 17876 15
0 1 2 3 4 5 6 7 8 9 
TTTTRUTUURSURV 17877 14
3 4 6 8 
MTTSTUA 17878 7
0 1 
URTE 17879 4

TQSTUVSRSUTI 17880 12
0 1 2 3 4 5 6 
RUURTUSQWTSUTSVURTVTRUTT 17881 24
0 1 2 3 4 5 6 7 8 9 10 11 14 16 18 
SWTQS 17882 5

RTUUVTTVTUSSP 17883 13
0 1 2 3 4 5 6 7 
QUSNSSVRSSS 17884 11
0 1 2 3 4 5 
SPR 17885 3

RSUUSRWS 17886 8
1 2 
UURRPOPRRQURSG 17887 14
0 1 2 3 4 5 6 7 8 
NSUURRRUTTTSOR 17888 14
0 2 3 5 7 
SUT 17889 3

QSROTTT 17890 7
0 1 
QUVVUUUUUVVWUVXRVWVVSVWUTUTWTTTUSVUSVVSUUTRUSTTWUUUVVSSTSURSVVJ 17891 63
0 1 2 3 4 5 6 7 8 9 10 11 12 13 14 15 16 17 18 19 20 21 22 23 24 25 26 27 28 29 30 31 32 33 34 35 36 37 38 40 41 42 43 44 45 46 47 48 49 50 51 52 53 55 56 57 
UUTQSU 17892 6
0 
QRVRSTSSURSSRSQPRRRRSQSUTQSQQVTE 17893 32
0 8 10 11 12 13 14 15 17 18 19 20 21 22 23 24 25 26 
TORVVTUUTTTSSTTVVUQUUUTUSSTSRTTTSRQQRTSUTU 17894 42
0 1 2 3 10 11 12 13 14 15 16 17 18 23 25 27 28 30 31 32 33 34 36 
QSUSQTUTVSVXRUP 17895 15
0 1 2 3 4 5 6 7 8 9 
SVTTURSURUSUSSSRSTRVUUTUWUVTSTU 17896 31
0 1 2 3 4 5 6 7 8 9 10 11 12 13 14 15 16 17 18 19 20 21 22 23 24 25 
TPVQSVSURSURRUUVSSQT 17897 20
0 1 2 3 4 5 8 9 10 11 12 13 14 
PRXTUTRUVTST 17898 12
0 1 2 4 5 
RQUTUTTVVTUB 17899 12
0 4 6 
PTUUVTUSVTVUUUWV 17900 16
0 1 2 3 4 5 7 8 9 10 
TQWSTTTSUQ 17901 10
0 
QUTTRSUUQUUSTVUTSTUTUUTTN 17902 25
2 3 4 5 6 7 8 9 10 11 14 16 17 19 
TUSQTUSC 17903 8
1 2 
WRRSTVUSSTSSRSQRTQQS 17904 20
0 1 2 3 4 5 6 7 8 9 10 11 12 13 14 
SQTUSTURSSSVVTSSSTRTTOTUUURSUUT 17905 31
0 1 2 3 4 5 6 7 10 11 12 13 16 17 18 19 20 21 
URTVTTVVUTSSXWXUSE 17906 18
0 1 2 3 4 5 6 7 8 9 10 11 12 
TVUUXUVTWUW 17907 11
0 1 2 3 4 5 
SUVSTUUVUT 17908 10
4 
TWVTSURQTT 17909 10
0 1 
RSVSWXTRTUSRSRTRSSSQUSSVWSTUTG 17910 30
0 1 2 3 4 5 6 7 9 10 11 14 15 16 17 18 19 20 21 22 23 24 
UVTJ 17911 4

QVWUSSSTTTUA 17912 12
0 1 2 6 
RTSURTUVTSTVRQUTTTSTUSUURSUUTVUU 17913 32
0 1 2 3 4 5 6 7 8 9 10 11 12 13 15 16 17 19 20 21 22 23 24 25 26 
NUK 17914 3

UUSTUUTTTUSR 17915 12
0 2 3 4 5 6 
QRQPRTUSQQSPRRSPOPPURRRSRMSPQQSSRSPQQPPRQRSTRPTSSSRROOQE 17916 56
0 1 2 3 4 5 6 7 8 9 10 11 12 13 14 15 16 17 18 19 20 21 22 23 24 25 26 27 28 29 30 31 32 33 34 35 36 37 38 39 40 41 42 43 44 45 46 47 48 49 50 
SSTVUQTR 17917 8
0 1 2 
TTB 17918 3

QSUSTQUTRRTT 17919 12
0 1 2 3 4 5 6 
TTTSRSPSRWTUVTVRWSG 17920 19
3 4 5 6 7 8 9 11 12 13 
SUVUSRUWSTU 17921 11
0 1 2 3 4 5 
QQQQSRSQOUSPQTTRVSTSRRSRRSQSSTSVSRRRTSUSQRSSRSS 17922 47
0 1 3 4 5 6 7 8 9 10 11 12 13 14 15 16 17 18 19 20 22 24 26 27 28 29 30 31 35 36 37 38 39 40 
MPTUSSTXSXTUVTB 17923 15
0 1 2 3 4 5 6 7 8 9 
ORSTUUUTTOUSQVUTVXUVRQSRTPSTUG 17924 30
0 1 4 5 6 7 8 9 10 11 12 13 14 15 16 17 18 19 20 21 22 23 24 
UTSUQRRSRVTSTQSSH 17925 17
0 2 3 6 7 10 11 
TSUUUUSTTTUTTTSSUV 17926 18
12 
TSSTT 17927 5

MSTTVSURTTQVSSUSVRQSTN 17928 22
0 1 2 3 4 5 6 7 8 9 10 11 12 13 14 15 16 
PTPUUUUQTTSTTUO 17929 15
0 1 2 3 4 9 
RUUVK 17930 5

QPUTUUVRTSO 17931 11
0 1 2 3 4 5 
SSPUUTQSVTRVTVUTQURSTQSXRTUUP 17932 29
0 2 3 4 5 6 7 8 9 11 13 14 15 16 18 19 20 21 22 23 
TXSUVVSTSSU 17933 11
0 1 3 4 5 
SRTSSSUSUVRQQVSSSVQSTVRSSRR 17934 27
4 6 8 9 10 11 12 13 14 15 16 17 18 19 20 21 
QVVUTT 17935 6
0 
TRUUTUVSTSUUTTVVRUTUTRURSVTURTSVTTH 17936 35
2 11 12 13 14 19 20 21 23 25 26 27 29 
TRSRI 17937 5

SRUSVTRORSURSTQTTUTTURSUSSTUUTTTSQRTSUVTRRSRRWQ 17938 47
1 2 3 4 5 6 8 10 11 16 18 21 29 30 31 32 33 34 38 40 41 
RUSTP 17939 5

SSTTTRSS 17940 8

UTUUPTI 17941 7
0 1 
SUTUUUSRSUQU 17942 12
0 4 6 
UQTUTTRRQVVSTRTRTRRQRSTQTURTURQRTRQSQTUPTTRQPQQTTTSB 17943 52
0 1 3 4 5 6 7 8 9 14 15 19 20 21 22 24 25 26 27 28 29 30 31 32 33 34 35 36 37 38 39 40 41 42 43 44 45 46 
L 17944 1

UUUVVPSTUSPUTQ 17945 14
0 1 2 3 4 5 6 7 8 
SSUUUWSTVTWS 17946 12
0 2 3 4 5 6 
QTSVSK 17947 6
0 
POPRURNNROPVPORNQG 17948 18
0 1 2 3 4 5 6 7 8 9 10 11 12 
QTRSRTPRTD 17949 10
0 1 2 3 4 
RTUSSRSSTU 17950 10
0 1 2 3 4 
QWVSUUSSV 17951 9
0 1 3 
RUVUSUSUA 17952 9
0 1 2 3 
OURSRT 17953 6
0 
TQSUQRRWSQSSTSSSSQUSSSTSSRQTSSWTUVUSUUTUUTUTSTSSTTWTTSG 17954 55
0 1 2 3 4 5 6 7 8 9 12 15 16 21 22 23 25 27 28 34 47 49 
NRTUTTTTUTTRSQUTQQQSQQRQQQQRSUUTQRRUVTUUWV 17955 42
0 8 10 11 12 13 14 15 16 18 20 21 23 24 25 26 30 31 34 35 36 
RTSQ 17956 4

RUTSSPSSVUQQUQUTK 17957 17
0 2 3 4 5 6 7 8 9 11 
RUSTTTRTVTQ 17958 11
1 3 4 5 
ROUUTUSRSTUTTRURVTTVRSRURSSTRQTRQTTTSSTSRTRRTR 17959 46
0 1 2 3 5 6 8 11 13 14 15 16 17 18 19 22 23 25 26 27 28 29 30 31 32 35 38 40 
TTTTVUP 17960 7
0 1 
RSRR 17961 4

RTURSUSSTTPVTQTVWSSVTSSUTTRRG 17962 29
0 1 2 5 6 7 8 9 10 11 12 13 14 15 16 18 23 
RRSTT 17963 5

STU 17964 3

SSTTUTRRRSUTJ 17965 13
3 4 6 7 
RUSSTSOV 17966 8
1 2 
TSJ 17967 3

PUTTTSSTTUV 17968 11
0 5 
TTUUVSSSSRTTSTPQRTQPTRI 17969 23
0 1 2 3 4 5 6 8 9 10 11 12 13 14 15 16 17 
QPTURTTTSTUUTTVRRSTSQ 17970 21
0 1 3 4 9 10 13 15 
TTSUSUSVTRVUSQ 17971 14
0 3 4 5 6 8 
UURTSTSTTWVUTTTV 17972 16
0 1 2 3 5 6 7 8 9 10 
RSSSTTTUQSTSSTTRPSU 17973 19
3 4 5 6 11 12 13 
UPQQOPRRQRPQPPOQPROQPOP 17974 23
0 1 2 3 4 5 6 7 8 9 10 13 14 15 16 17 
QVRSVTSTTSSTTSR 17975 15
0 1 2 4 
SVSRTUTTSUPTSTU 17976 15
0 1 3 5 6 7 8 9 
STTTRQ 17977 6

SQ 17978 2

QVSS 17979 4

SUT 17980 3

RUU 17981 3

TVVUTUTVWRTO 17982 12
2 3 4 5 6 
RVSVTTSQUUSRUUURUTTTSTTSQTTR 17983 28
1 2 3 4 5 6 7 10 11 13 
UUSUTSURQRVVH 17984 13
2 3 4 5 6 7 
QTSVSTUQURUTSPQUSTSSUUUUTUUTSUTVTTTOPURSUSQRUUSRU 17985 49
2 3 4 5 6 7 8 9 10 11 12 15 16 23 30 31 32 33 34 35 36 37 39 40 41 42 43 
SVTQVUUVTTSSUSJ 17986 15
0 1 2 3 5 7 9 
VSTTURTRUUSTUUT 17987 15
0 3 4 5 6 
PTTQVSTTUVSTM 17988 13
0 1 2 3 4 5 6 7 
QQWUX 17989 5

SUR 17990 3

STRTSUUUTSTTRUTRTQ 17991 18
1 11 12 
TVSUTUU 17992 7

SSRTSUTUSRTSTQSUORRSSSSRVTRRUVSURSRRPSUTUSRVSRUUTVD 17993 51
0 7 8 9 10 11 12 13 14 15 16 17 21 22 23 24 25 26 27 28 29 31 32 33 34 35 36 40 41 42 45 
TTRSVSTTSTRVWTTTVUUTQB 17994 22
0 1 2 3 4 5 6 7 8 9 10 11 12 13 14 15 16 
RRTT 17995 4

RRRSK 17996 5

USUTRTTTUTUTUVV 17997 15
0 8 
RRRVWPT 17998 7
0 1 
RRPUSSVTRTE 17999 11
0 1 2 3 4 5 
RTTUTTSTRRQUSPTTTQR 18000 19
0 3 4 5 6 7 8 9 10 11 12 13 
QSQRSRTQRVTRTRQTRPQQTTPUUURSVTUUSPUUTQUURTQUSPTVUTQUUTSVVRQRTTTSRUVVRNRQRUVTRVURSSRQRSQSTURSRPQTRUSQURUUTPSQSD 18001 110
0 1 2 3 4 5 6 7 9 10 11 12 13 14 15 16 17 18 19 20 21 22 23 24 25 26 28 29 30 31 34 35 36 37 38 39 40 41 42 43 44 45 47 48 49 50 51 52 53 54 55 56 58 61 62 63 64 65 66 67 68 69 70 71 72 73 74 75 76 78 79 81 82 83 84 87 88 89 92 93 94 95 97 99 100 101 102 103 104 
RNNRSSPSRRQTRRT 18002 15
0 1 2 4 5 6 8 9 
TSUUVTRRTUTVH 18003 13
0 2 3 4 5 6 7 
UUUUURSUUSRUTS 18004 14
1 4 6 8 
TSTTSSSRWTVB 18005 12
3 4 5 6 
SSTPQH 18006 6
0 
RTSUURPTRTRSSRRRRTTUST 18007 22
1 2 4 5 6 13 14 15 
SSQTTTUUUUSSUTSUQSRTTUSST 18008 25
0 2 11 12 13 14 18 
QRQTTTRSSQTRVU 18009 14
0 1 2 4 7 8 
STSTSUT 18010 7
0 1 
RSTTTUUTSUTSUTUUSRSTRSTUVTUVVUUUVVVVSSSSVU 18011 42
0 1 2 3 4 5 6 7 9 10 11 12 13 14 15 16 17 18 19 20 21 22 23 24 25 26 27 28 29 30 31 32 33 34 35 36 
SUT 18012 3

OQVSSRRRPQRRSSSU 18013 16
0 1 2 3 4 5 6 7 8 9 
TTTTVTUUUWRVUVUUVTUVUTVUUSTTUUUTTVVVURUSUWTVTTTVVUTNUSTVWTTUTTUTTUSUWTTRWTRVSTUWSTSSWTTVTRRUUTTSUVTTTTTVSTUXWSUSTVVVSTWURUUVUTTTL 18014 129
4 6 7 8 9 10 11 12 13 20 32 33 34 35 36 37 38 39 40 41 42 44 45 46 47 48 49 50 51 56 63 65 66 67 68 69 70 71 72 73 74 75 79 84 85 86 92 95 96 102 103 104 105 106 107 111 112 113 114 115 116 117 118 119 123 
RTWQR 18015 5

TRPQ 18016 4

OTTUSTUSSU 18017 10
0 
RUO 18018 3

SSSURWTTWVUUSTXSTUTVTURN 18019 24
0 1 2 3 4 5 7 8 9 10 11 12 13 14 17 18 
RQVSTSVTSWR 18020 11
0 1 4 5 
RPNSTTSL 18021 8
0 1 2 
NRRRRR 18022 6
0 
UQSPTVVSUTTSTSSQTSSSQSQTSUVRUSQRTVTSQPRN 18023 40
0 1 2 3 4 5 10 11 14 15 17 18 19 21 22 24 25 26 28 29 30 31 32 33 34 
QSSP 18024 4

PPVTQURRQTOTSQQPTS 18025 18
0 1 2 4 5 6 7 8 9 10 11 12 
QTWTTTVVSRQPWVTVTTWUUVTSTTUPTRF 18026 31
0 1 4 5 6 7 8 9 10 11 12 13 14 15 17 18 24 25 
UTUSSWUTUSUM 18027 12
0 1 2 3 4 5 6 
SSUUSWWUVTTQUUVTTUSTSTRL 18028 24
0 1 2 3 4 5 6 7 8 9 10 11 13 15 17 18 
RWRSTUVSUSUTSVUTQVTPSVQ 18029 23
0 1 2 3 4 5 6 8 11 12 13 14 15 16 17 
STTSTTTUTRRRRUVQL 18030 17
0 2 3 5 6 7 8 9 10 11 
SUSTTSSTSRUSUSRSTSVXI 18031 21
5 9 13 14 15 
UUUSVC 18032 6
0 
SRUTTTSTSUUTRURTPRSPC 18033 21
7 9 10 11 12 15 
RUTVTVTSRUTT 18034 12
0 1 2 3 4 
SUSRQRTRTVRSWUUSQRQRQQQQRTSQRWSSVUVSSQQSRTTURUSPSTQSRRRTRUQUUTTURTWTTTUSRUUTUSRUQVSS 18035 84
1 4 5 7 8 9 10 11 12 13 14 15 17 18 19 20 21 22 23 24 25 26 27 28 29 32 33 34 35 38 39 42 43 44 45 47 49 50 52 55 56 57 59 61 62 63 64 66 67 68 69 74 75 77 78 
RUVSSVTSRSUSUSUTTTUSTQVSSO 18036 26
0 1 3 5 6 13 17 18 19 20 
SPPPSUQMSUTTT 18037 13
0 1 2 3 4 5 6 7 
UWTRSSUTVVQRK 18038 13
0 1 4 5 6 7 
TSRPTRSS 18039 8
0 1 2 
SUUVUUSVVTUTVSUUUUURVU 18040 22
0 2 3 4 5 12 15 16 
TTRTUSURUSSSRSTRPRQTTUSQTRTF 18041 28
0 1 2 3 4 5 6 7 8 9 10 11 12 13 14 15 16 17 18 19 20 21 22 
STTRUUTWRVVVUSSTRRPPRQRPORSRQRRRPQURTSUSOSTSURRRNTRVSTRQUSPUTTSRQSRS 18042 68
2 3 4 5 6 7 8 9 11 12 13 14 15 16 17 18 19 20 21 22 23 24 25 26 28 29 30 31 32 33 34 35 36 37 38 39 40 41 43 44 45 46 47 48 51 52 53 54 55 56 57 58 61 62 
URSVR 18043 5

RVTB 18044 4

O 18045 1

RTSTQSVSPRROSPS 18046 15
0 1 2 3 4 5 6 7 8 9 
LSTTSUPUTUPSUUUVUSP 18047 19
0 1 2 3 4 6 7 8 9 10 11 
RRMQOONRRORNNQQQSUTRSPPRUSSRTURTWVUMV 18048 37
0 1 2 3 4 5 6 7 8 9 10 11 12 13 15 16 17 18 19 20 21 22 23 24 25 26 27 28 29 30 31 
TTUSRTTUSUQUTTSTTUUSTVSWUE 18049 26
0 1 2 3 4 5 6 7 8 9 10 11 12 13 14 15 16 17 18 19 20 
RRRRTSRSTSRQSRSSTTRSSQTSSRSSRSSU 18050 32
0 2 3 6 7 8 9 10 11 12 13 16 17 18 20 21 22 23 26 
TPVTRTURSSUWTVSTP 18051 17
0 1 2 4 6 7 8 9 10 11 
UTSVTRVVTSRSRUTTTVU 18052 19
1 2 3 4 5 6 9 12 13 
SRV 18053 3

TUT 18054 3

UURUVSSUVW 18055 10
1 2 3 4 
QTURQQSQQRRTTTRP 18056 16
0 1 2 4 5 6 7 8 10 
TTUTRSQ 18057 7
0 1 
STVRRQSRRTTRTTSQSTTSK 18058 21
0 1 2 13 14 15 
T 18059 1

RI 18060 2

SQTSSQSTRU 18061 10
1 2 3 4 
TRTUQTURVRTSRSP 18062 15
3 4 5 6 7 8 
TPXTTSUTTUVWUUVTVSTU 18063 20
0 1 2 4 5 6 7 8 9 10 11 12 13 
RQRQTRPQROT 18064 11
0 1 2 3 4 5 
RWVVVSTSVTTSSTSVTVTTTVSURRSTTUTTE 18065 33
0 1 2 3 5 6 7 10 11 14 17 21 22 27 
RSTUUTRTL 18066 9
0 3 
SUTTXTSTTTVUTUT 18067 15
0 1 2 3 4 5 6 7 8 9 
SWSWTSSSPTTUS 18068 13
0 1 2 3 4 
RTRSUTVSUTSTTTSSSTVSTSVUTUTURUTSS 18069 33
0 1 2 3 4 5 6 13 14 16 17 19 22 23 24 25 26 27 
SVTUSQUTRUVSQTUTSTRUS 18070 21
0 1 2 3 4 5 6 7 8 9 10 11 12 13 14 15 
UUSA 18071 4

POSTTSTOSPVSURRUUSSRSRUSRSM 18072 27
0 1 2 3 4 5 6 7 8 9 10 11 12 13 16 17 19 20 21 
PTTUTUUURSSUSRRWSSRUSTTTSUTUSRH 18073 31
4 10 11 12 13 14 15 17 24 25 
SD 18074 2

UUTUURUSSWUWSTTVURRSQQRUSUWUVT 18075 30
0 1 2 3 4 5 6 7 8 9 10 11 12 13 14 15 16 17 18 19 20 21 22 23 24 
PTUQUUTPQSTTUTTVTTRUU 18076 21
0 2 3 4 5 6 7 
VSTURRTRTRQNRPPSROOQPOQPQPPQSPRQRPPPQPQPPOPPQOOWOOROF 18077 53
2 3 4 5 6 7 8 9 10 11 12 13 14 15 16 17 18 19 20 21 22 23 24 25 26 27 28 29 30 31 33 34 35 36 37 38 39 40 41 42 43 44 45 46 47 
TTURQC 18078 6
0 
QUVUTSUTTSK 18079 11
0 1 2 3 4 5 
TVVSTTTTURSUTT 18080 14
0 2 6 
STTVSQSRQSSRSSRSSQRTRTTTTTUVRPTSTRSQSSSSTRRRRRRSTRSRUSUTTPVURSO 18081 63
1 2 3 7 8 9 10 11 14 15 16 17 20 23 24 25 26 28 31 32 35 38 39 40 41 42 43 47 48 49 51 52 53 54 55 56 57 
TTSUQTSUTTTSVTTSTRUURTL 18082 23
0 1 2 3 4 7 8 9 10 11 12 13 14 17 
VTWUTVVWTWSVRUQSTUTVUUU 18083 23
0 1 2 3 4 5 6 7 8 9 10 11 12 13 14 
RRTSVSSTL 18084 9
0 1 2 3 
ORSTUVTVQRQN 18085 12
0 1 2 3 4 5 6 
STTRUVWRT 18086 9
1 2 3 
SVWUUTUURUUURSTTTV 18087 18
0 1 2 3 5 7 8 9 11 12 
QR 18088 2

TSRU 18089 4

TRPTR 18090 5

UV 18091 2

URVUSQTWUQSQP 18092 13
0 1 2 3 4 5 6 7 
QTQQSRM 18093 7
1 
TWUUSRRVUVVUTTUTUUTTTTVRSSB 18094 27
0 1 2 4 5 6 7 8 19 21 
ROOTTQRUSS 18095 10
0 1 2 3 4 
TSSU 18096 4

VUVVUVVUTVVTVWTUUUUQTC 18097 22
0 1 2 3 4 5 6 7 8 9 10 11 12 13 14 15 16 
PUUUSTURWRTRSOQSSRORRT 18098 22
0 1 2 3 4 5 6 7 8 9 10 11 12 13 14 15 16 
QQT 18099 3

SORSSVTTVTSWSTUTVTUTSTUUSTV 18100 27
0 1 3 6 7 8 9 10 12 13 17 18 
NUUPRSTTTSVPTRSURQA 18101 19
0 1 2 3 4 6 7 8 9 10 11 12 13 
UTTV 18102 4

SPUTVRSUVTSVTJ 18103 14
0 1 2 3 4 6 8 
SSTVTRV 18104 7
0 1 
UUTVSTSRSUTSRSTTSRVQQURROPTSTSSTTTSQTE 18105 38
0 2 3 5 6 7 8 10 12 13 14 15 16 17 18 19 20 21 22 23 24 25 27 28 29 30 32 
TRTUSTT 18106 7
0 
RTUUUTRRUPRRVUH 18107 15
0 3 4 5 6 7 8 9 
RTSTTQSRSRTSRUTSTSVTVTUVRSUUTTRTSVVWUWVUUWVWUVTVVWVVUVWVTUWSSWVUVVVVVTTTTT 18108 74
0 1 2 3 4 5 9 11 12 14 15 16 17 18 19 20 21 22 23 26 27 28 29 30 31 32 33 34 35 36 37 38 39 40 41 42 43 44 45 46 47 48 50 51 52 53 54 55 56 57 58 59 60 61 62 63 64 65 66 
SUM 18109 3

PTRTQPWRTT 18110 10
0 1 2 3 4 
QXVTRTUT 18111 8
0 1 
VUSUUVSVXVV 18112 11
0 1 2 3 4 5 
TTRVUUUUTSL 18113 11
0 1 2 4 5 
SUUUTRTTVTVTUWV 18114 15
0 1 2 3 4 5 6 7 8 9 
TM 18115 2

RTVSQTUUTTU 18116 11
0 1 2 3 4 5 
PQUVOPTTUWPSRQVSRRQSPSRRUU 18117 26
0 1 2 3 4 5 6 7 8 9 10 11 12 13 14 15 16 17 19 20 
VSTURTUTPSTRTSSTRQUUSTSTRTWRWSUSWWUS 18118 36
0 1 3 4 5 6 7 8 13 14 17 21 22 23 24 25 26 27 28 29 30 
STTO 18119 4

TTRRTTPQST 18120 10
1 2 3 4 
STTTTTTG 18121 8
1 2 
SUURTTSSTSU 18122 11

XORTUTI 18123 7
0 1 
RQRPSR 18124 6
0 
PSSUSSSWTSTRSRWRTRUB 18125 20
0 1 2 3 4 5 6 7 8 9 11 12 13 14 
UTTTURTRTVTSWSUUS 18126 17
1 2 3 4 5 6 7 8 9 10 11 
PSTUQSSTRSTF 18127 12
0 1 2 3 6 
RSURUTT 18128 7
0 1 
TRTSUSSTUSTSSVSTSRSUUQSRSTPRRTTTSSRSURSSSVTSRUUUSJ 18129 50
0 1 3 4 5 6 7 8 9 10 11 12 13 14 16 17 18 19 20 21 22 23 24 25 27 28 29 31 34 35 36 37 38 39 40 41 42 43 44 
RT 18130 2

TWTTWVWVVS 18131 10
0 1 2 3 4 
STVSTTSURUTWTTTRSVTVWUSVVTTG 18132 28
1 2 3 5 6 7 8 9 10 11 13 14 15 16 17 18 19 20 21 22 
TRRRTS 18133 6
0 
SSSSRR 18134 6

TVTT 18135 4

RUVVUTUVUQUTRTWUTSQVVUTVTTTUTVSTRUUUSSTTVSTTRVVTA 18136 49
0 1 2 3 5 6 7 8 9 10 11 12 13 14 15 16 17 18 19 20 27 28 29 32 35 36 38 39 40 41 42 43 
USVSTH 18137 6
0 
QTUTQRTRTSUQSUSSSPVTTSURE 18138 25
1 2 3 4 5 6 7 8 9 10 11 13 14 15 16 17 18 19 
NRMQUQQUSTM 18139 11
0 1 2 3 4 5 
RTTR 18140 4

PQRRUQSTRQQSQTSSQQQQSVSSRQSTRTURUTTUSSSQSUUQRWUUUSTU 18141 52
0 1 2 3 4 6 7 8 9 14 15 16 17 18 19 20 21 27 34 35 38 39 40 41 42 43 
TSVUSUSTVTTRSTSTSUTTVSUUTSSTD 18142 29
6 8 17 18 19 20 23 
UVQSUWTPRSUTRVSTUPWSUTTSUURTURQSWVTUQSVTUSVRUSTUVUU 18143 51
0 1 2 3 4 5 6 7 8 9 10 11 12 13 14 15 16 17 18 19 20 22 23 24 25 27 28 29 30 31 32 33 34 35 36 37 38 39 41 42 43 
I 18144 1

STWSNRT 18145 7
0 1 
TUTQVU 18146 6
0 
UVYWTWUUWVUVUVWVTUQTSSROXUO 18147 27
0 1 2 3 4 5 6 7 8 9 10 11 12 13 14 15 16 17 18 19 20 21 
USSTSE 18148 6
0 
RRSTTURTUTTE 18149 12
6 
RTE 18150 3

TTSM 18151 4

QROSPSURTQTURRS 18152 15
0 1 2 3 4 5 6 7 8 9 
QST 18153 3

UUSURTQRQRPUSPURC 18154 17
1 3 4 5 6 7 8 9 10 11 
SVUSSRVRVURSRWVTSK 18155 18
1 2 3 4 5 6 7 8 9 10 11 12 
TXTUM 18156 5

RSSUUURM 18157 8
2 
PNNPSSTUTUVRSRSUTSRTVTSTQTQRRR 18158 30
0 1 2 3 4 8 9 10 12 15 16 19 20 21 22 23 24 
STTSUTTRSTSN 18159 12
6 
SUSOSWUQVUB 18160 11
0 1 2 3 4 5 
QTTSV 18161 5

TTSSTTTVUUUH 18162 12
1 6 
TRTTTSUWTVTVTRW 18163 15
2 3 4 5 6 7 8 9 
TUTTUTRTT 18164 9
0 1 2 3 
QQRSSSH 18165 7
0 1 
RSSSSUVUUTRTSSSUVSSQUQQSRTTUTUUURF 18166 34
1 2 3 4 11 12 14 15 16 17 18 19 20 21 22 24 28 
PUUUUVSVUTTSTUR 18167 15
0 1 2 3 4 5 
SUSVS 18168 5

TTUUQTUTTTSUVI 18169 14
0 1 2 3 8 
RTUSTSRUTP 18170 10
0 4 
TSRUSTI 18171 7
1 
SPT 18172 3

TRSSTURUTUSUTTUSWTRSTSTTTTQ 18173 27
0 1 2 3 4 5 6 8 9 11 12 13 14 15 16 17 18 19 21 
SSSWRTSPVTSTTTTSTSQPPPPPPPP 18174 27
0 1 2 3 4 5 6 7 8 9 10 11 12 13 14 15 16 17 18 19 20 21 
USURTOJ 18175 7
0 1 
VTSURVSWVSUD 18176 12
2 3 4 5 6 
UUSURRUTTTVTRTRTSQRVTQUURUTSTUQUURWTPQ 18177 38
0 1 2 3 4 5 7 8 9 10 12 14 15 16 17 18 19 20 23 24 25 26 27 28 29 30 31 32 
RUUQRSQRPU 18178 10
1 2 4 
QSUQUI 18179 6
0 
RUU 18180 3

PPRPPPUQPPRQTSUUTQRQTSURUTUUVUSVTRUTPWUUTXTTSF 18181 46
0 1 2 3 4 5 6 7 8 9 13 14 15 16 17 19 23 24 27 28 30 31 32 33 34 35 36 37 38 39 40 
TOUTQPSRSRR 18182 11
0 1 2 3 4 5 
RUUSQTUVSTSUTRQD 18183 16
0 1 2 3 4 8 9 10 
VI 18184 2

TRTQO 18185 5

SUVTUJ 18186 6
0 
SNPSSTURSSQQSRT 18187 15
0 1 2 3 5 6 9 
QPRRQQSQ 18188 8
0 1 2 
QUTRTUTU 18189 8
0 
SU 18190 2

SVTSTUTVSSTSRSVVSSTTP 18191 21
0 4 6 7 9 10 11 13 14 15 
TVTRTUTVSVUTSSSQQRSSUTUSUP 18192 26
0 1 2 3 4 5 6 7 8 9 10 11 12 13 14 15 16 17 18 19 20 
UVVRUTSRSUTN 18193 12
0 1 2 4 5 
QURRSTUQSVVQWTUSA 18194 17
0 1 2 3 4 5 6 7 8 9 10 11 
RSRTVTUVVTVTVQVTD 18195 17
0 1 2 3 5 6 7 9 10 11 
TVQVUSTVUVR 18196 11
0 1 5 
SSQRTSOSUSUSUTRQVVQSRSQRSSRUPSRRSTSPQPRPURRQRRTSSOPPTSTTSTTTST 18197 62
0 1 2 3 4 5 6 7 8 9 10 11 12 13 14 15 16 17 18 19 20 21 22 23 24 25 26 27 28 29 30 31 32 33 34 35 36 37 38 39 40 41 42 43 44 45 46 47 48 49 50 51 54 55 56 
TTRVUH 18198 6
0 
MUUUVVVW 18199 8
0 1 2 
LLRMOQJ 18200 7
0 1 
UTSSVVWURRM 18201 11
1 2 3 4 5 
SQSRTRRRRSTUPSSTTRSTSRSTRRSSUQTPSTSSQSPUSRTPTQUTQSUSTQUTTTTTSUSUN 18202 65
1 2 4 7 8 9 10 11 21 23 24 25 26 28 29 30 31 32 33 34 35 36 37 38 39 41 42 43 44 45 46 47 48 49 50 59 
QRRR 18203 4

TPPRSRST 18204 8
0 1 2 
RPSSRUSTM 18205 9
0 1 3 
QVTTSUUTSTUXQTTTQRTSQ 18206 21
0 3 4 6 7 8 9 10 11 12 14 15 
STUVWWUV 18207 8
0 1 2 
TRQRQRSTSUVVXUUUVTVTSRTRSUUT 18208 28
0 1 2 4 7 8 9 10 11 12 13 15 16 18 20 21 22 
RTPUUVTRVUJ 18209 11
0 1 2 3 4 5 
RTTTUUTU 18210 8
0 
QSSUTRTTUTRSU 18211 13
0 3 
QSTT 18212 4

PVSOUVTSUSTVUPSUVUTVTRUTR 18213 25
0 1 2 3 4 8 9 10 11 12 13 14 16 17 18 19 
TUUUUS 18214 6
0 
SUVWWRRURVTQ 18215 12
0 1 2 3 4 5 6 
RD 18216 2

TUT 18217 3

SVSUUVUVTSO 18218 11
0 2 5 
TTTSSSSSUPSUVUSTD 18219 17
4 5 6 7 8 9 10 11 
TQTRB 18220 5

OTRUUSTUVTR 18221 11
0 5 
OTSTSWRPRR 18222 10
0 1 2 3 4 
RTUL 18223 4

USRT 18224 4

RSQRSTVTT 18225 9
0 1 2 3 
QTVTTTURTWSSTTSRUSRTRUTSUVURVRUTTC 18226 34
2 4 5 6 7 9 13 15 16 20 24 25 26 27 28 
TVSVTUTUTTSUUTUUSTTVRTUVRUUVUVVTTUTWVWTVVTRVURSSRRR 18227 51
7 8 14 16 18 19 20 21 22 25 26 27 30 31 32 33 34 35 36 37 38 39 40 41 42 43 
RTRVURTUUTVSG 18228 13
0 1 2 3 4 5 7 
TTTUUTVTRSQ 18229 11
1 2 3 4 5 
RTSVVUVVT 18230 9
0 1 2 3 
UVRVRPSSS 18231 9
0 1 2 3 
SQUTUSRK 18232 8
0 1 2 
TSRO 18233 4

TUTQTUURVVURVVSTSTRB 18234 20
0 1 2 3 4 5 6 7 8 9 10 11 12 13 14 
STTVWQSRXTTTSTSSSQQSRTVVRSUTTTUSWTUUURSSVTQTUQ 18235 46
0 1 2 3 4 5 6 7 8 14 17 18 19 20 22 27 28 30 31 32 34 35 36 37 39 40 
TTRI 18236 4

OOTPTTUUSJ 18237 10
0 1 2 3 4 
RQSR 18238 4

TVS 18239 3

TSVTTQURTSSSU 18240 13
0 1 2 3 4 5 6 
TSTSRSQTV 18241 9
3 
NTUURSTUQ 18242 9
0 3 
UUSSTSQTVVSTRTT 18243 15
0 2 3 4 5 6 7 8 9 
K 18244 1

UVR 18245 3

RUR 18246 3

PSSI 18247 4

NSWRF 18248 5

SSPSUTSTSQ 18249 10
0 1 2 
RSVVSQQTUT 18250 10
0 2 3 4 
LSTUSTUSUWVRUUUTVUUTUUTSUTQTTVTTRTUUSVUTTSRSWUTRTUTTVT 18251 54
0 1 4 5 6 7 8 9 10 11 15 18 21 22 24 25 26 32 39 40 41 42 43 44 45 46 47 48 
RTUR 18252 4

SUSSWSTUUUTTF 18253 13
0 1 2 3 4 5 6 7 
TSRT 18254 4

TUSVF 18255 5

TSQUTUSTUURTTS 18256 14
1 2 5 6 
RVUUUTUQSPQ 18257 11
2 3 4 5 
STTVTVSSSTTRSWSVRWTVUSVUSUTXUQTWSRN 18258 35
0 1 2 3 4 5 6 7 8 9 10 11 12 13 14 15 16 17 18 19 20 21 22 23 24 25 26 27 28 29 
RUTTUUVTVUTWSI 18259 14
3 5 6 7 8 
VRURTUQTTVTVUUP 18260 15
0 1 3 4 5 6 7 8 9 
TUVUVSWVUTVN 18261 12
0 1 2 3 4 5 6 
QQTSU 18262 5

UUUTTWVUSSTJ 18263 12
0 2 3 4 5 6 
UQSUSWRTTSVTTUVSTSUSUVQH 18264 24
0 1 2 3 4 5 6 7 9 10 11 12 13 14 17 18 
SUTTTUUTURTSVT 18265 14
7 
STSQVRSSPU 18266 10
0 2 3 4 
QQRWRVSQQTSQQSUUTUTURTVTSQSQRSSUWUSRRTU 18267 39
0 1 2 3 4 5 6 7 8 9 10 11 21 22 23 24 26 27 28 29 30 31 32 33 
NTUO 18268 4

VTUUUUSUUR 18269 10
0 3 4 
QTRQSURPQM 18270 10
0 1 2 4 
PSUVTUVTUUUUQUUVRSUT 18271 20
0 3 9 10 11 12 13 
RUTUSRTTRUUTSSU 18272 15
0 1 2 4 5 7 8 
QVSTTI 18273 6
0 
VUSUUUUTA 18274 9
0 3 
SQPSRTRTPTTOTOQTTRRQTSSSUTVVTSUUTPVV 18275 36
0 1 2 3 4 5 6 7 8 9 10 11 12 13 14 16 21 22 23 27 28 29 30 
UQTUUSSTSTUTTTRUVWTTWVSP 18276 24
0 1 2 12 13 15 16 17 18 
SUQTTSTVURQQSRTTR 18277 17
5 6 7 9 
SSUSSUSSUSVPTVSTTUSRSTVTUSTTSTSTTSSUUTRRSRSTQSTSSTTSTSSRSSSSTTTRTRSSSRSSUSRS 18278 76
6 7 8 9 10 11 13 17 23 33 39 40 41 50 55 60 61 63 
SSSPTTTRSTVQ 18279 12
1 2 3 5 6 
SRQVVTRSRSTTSSTRI 18280 17
0 1 2 3 4 5 6 11 
TSP 18281 3

UTUTRTSSQTRTUT 18282 14
0 2 3 4 5 6 7 8 
STVTTTRSSSUTTSSUSTTQRUQSUUUUVUTV 18283 32
0 1 2 5 6 7 8 9 10 11 12 13 14 15 16 17 18 19 20 21 22 23 24 25 26 
ROVTU 18284 5

SUVU 18285 4

STTTP 18286 5

RUUUTVTTUTVSTRSD 18287 16
0 6 7 8 10 
QRTUTTURUSUT 18288 12
4 5 6 
UUTTSTUUSRRSRPSQTSSN 18289 20
6 7 8 9 10 11 12 13 14 
RUVVWUUTTVUTSVVUVU 18290 18
0 1 3 4 5 6 8 9 10 11 12 
QWNUQSRPSQSQOUG 18291 15
0 1 2 3 4 5 6 7 8 9 
SURTQSSRSSRQUJ 18292 14
0 1 5 8 
PVWTVTVYVTX 18293 11
0 1 2 3 4 5 
TSVSTTWURUUTTVUTUTWXTVTVTUVRVVR 18294 31
1 2 3 5 6 8 9 13 14 15 16 17 18 19 21 22 23 25 
RUSSVRSTURSTUTTS 18295 16
0 3 4 5 
STM 18296 3

ONTPPPSRSSQQSQTTRUVSVSTTUUVUB 18297 29
0 1 2 3 4 5 6 8 10 11 12 13 14 15 16 19 22 23 
SQVTTSRUVUSSSUQN 18298 16
1 2 3 4 5 8 9 10 
QRUUQQRPTR 18299 10
0 1 2 3 4 
TVTRST 18300 6
0 
TSV 18301 3

TSVUUTSUUUPRVPQRTSPSUUSWSTTRRTUSU 18302 33
0 1 5 6 7 8 9 10 11 12 13 14 15 16 17 18 19 20 21 22 23 24 27 
VTSSPTTUSUSR 18303 12
0 1 3 4 6 
QVTQQU 18304 6

SRSTSI 18305 6
0 
RRUTXTQ 18306 7
0 1 
RRSRUSQSSRV 18307 11
0 1 2 3 4 5 
RUTTTTUTUURVVVTVQG 18308 18
3 5 6 7 8 9 10 11 12 
RSTTUUSRSUS 18309 11
0 2 4 
RRWQQRTUVVTC 18310 12
0 1 2 3 4 5 6 
QU 18311 2

PTUVVTTSTTTO 18312 12
0 2 3 6 
STVVSSUVURP 18313 11
0 1 2 3 5 
SUSVTUUS 18314 8
0 1 
TRQUUUVT 18315 8
0 1 2 
RUURTTTTSSTUTRTUUTTTUSTTTWTTUTVTVTTUQVVTUTVTUUQTUTTTUVUUVVUB 18316 60
1 10 12 20 21 22 23 24 25 30 31 32 33 36 37 38 41 42 43 45 46 50 52 54 
TUTE 18317 4

SPSQSSQO 18318 8
0 1 2 
RSTTPSRSRQSUUUG 18319 15
2 3 4 5 6 9 
TRSUUPUST 18320 9
0 1 2 3 
UVQ 18321 3

SSUTRTRWWVUU 18322 12
2 3 4 5 6 
USTSRSSRUTUS 18323 12
0 2 3 4 5 6 
QURA 18324 4

TQTRSQSRTTRSRF 18325 14
0 2 5 7 8 
QUTSVRSTVUU 18326 11
0 1 2 3 4 5 
STTUTTTTSTL 18327 11
4 5 
RRUVSRTTWTRVXUB 18328 15
0 1 2 3 4 5 6 7 8 9 
PTRVSSRTUTUTA 18329 13
0 1 2 6 7 
PTWUSWSS 18330 8
0 1 2 
RUTTRQTR 18331 8
0 1 2 
STTWTUUVQRTVV 18332 13
0 1 2 3 4 5 6 7 
QQRRQQQUVVRUTUUTTPTQRPSQTSTRQTRTRTQRRQTTSSSQSTOSPRROPRRORSUSSQRRSUQRQRRUQRTQRRPSQRQR 18333 84
0 1 2 4 5 6 7 8 9 10 12 13 14 15 16 17 18 19 20 21 22 23 25 26 27 28 30 31 32 33 34 35 36 37 38 39 40 41 42 43 44 45 46 47 48 49 50 51 52 53 54 55 56 57 58 59 60 61 62 63 64 65 66 67 68 69 70 71 72 73 74 75 76 77 78 
SUVUSUWTTVUUSVSTTC 18334 18
0 1 2 3 4 5 6 7 8 9 10 11 12 
TVRPSSTSRUSSTSTPSTWWUTVTF 18335 25
0 1 2 5 9 10 13 14 15 16 17 18 19 
RRTSTVUU 18336 8
0 1 2 
SUUUQ 18337 5

QTSTUVTVUTSVUSSUURE 18338 19
0 2 3 4 5 6 8 10 11 12 13 
SRVSSUVUQSSTSTTRRTF 18339 19
0 1 2 3 4 5 6 7 8 9 10 12 13 
SQUVUUUTRUUUVVTT 18340 16
0 2 3 7 8 
USTTSVP 18341 7
0 1 
TSUVUP 18342 6
0 
TQTUUSQSTSVRTTURTSSTSQQTRSR 18343 27
0 1 2 4 5 6 7 10 11 12 16 17 18 19 20 
K 18344 1

RTTD 18345 4

RRT 18346 3

L 18347 1

L 18348 1

VP 18349 2

QVUWWTSVXTV 18350 11
0 1 2 3 4 5 
TVRSUI 18351 6
0 
SUTVUUTUVRXR 18352 12
0 2 3 5 6 
TTSVTRTTQPE 18353 11
0 1 2 3 4 5 
TTVTVVWQ 18354 8
1 2 
QXTTUSVSVSVVUSE 18355 15
0 1 2 3 4 5 6 8 9 
URTTWUUVRVUT 18356 12
0 1 3 4 5 6 
OTSN 18357 4

UUSUR 18358 5

RTWTURSVTTUTT 18359 13
0 1 2 4 5 
VUTVUVTTSTTSRUUUSW 18360 18
0 8 
RSUQURTSTQTRRTTTQ 18361 17
0 2 4 8 9 11 
VSSSB 18362 5

STUTTTS 18363 7

TURSRRSQTRUQRQTRV 18364 17
4 5 6 7 8 9 10 11 
U 18365 1

TQSVWWVD 18366 8
0 1 2 
SSTQWUQSRRTSC 18367 13
0 1 2 3 4 7 
TRVUTSSV 18368 8
1 2 
TTTSUUVVRSSTQT 18369 14
1 2 3 4 5 6 7 
SUVUVWVUUV 18370 10
0 1 2 3 
STSQPRQSUUUVTQ 18371 14
0 2 3 4 5 6 8 
UUUSTK 18372 6
0 
VTURSSQSSUSUUVUVRUSRSPRRRTUTUUTRVSTTQRRSVUSRTSTC 18373 48
0 1 2 6 7 9 10 12 13 14 15 16 17 18 19 20 21 22 23 25 26 29 32 35 36 37 38 39 42 
UTSUSSUQUUTTTRTSQRUQSSRURTTSRSRROOOO 18374 36
2 3 4 5 6 9 14 15 16 18 19 20 21 22 23 25 28 29 30 
TTTRTT 18375 6

TPQPRRRSRPRQPOQTT 18376 17
0 1 2 3 4 7 8 9 10 11 
URWRTUTSUUSUSSTTSUTVRUURUUSSRRTSTPRSUUTTRSUTQ 18377 45
0 1 4 8 15 16 17 18 19 20 21 27 28 29 30 31 32 36 39 
STUTSPUSSUVSTTUSRUUTSTSURTVRRTTTUUSTRTS 18378 39
0 1 2 3 4 5 6 9 10 19 20 26 27 31 
SWSVUVWXUSTD 18379 12
0 1 2 3 4 5 6 
RRVTRPUS 18380 8
0 1 2 
RUVSURSTRSUSL 18381 13
0 1 2 3 4 7 
TVTTRUSVVUTTRTSQM 18382 17
1 2 3 4 5 6 7 8 10 11 
SSUXTTRTUSUUTSTURTUUVUTRRTTSUTQTQTUTTSTTSTRUSSTSUQVSUTTTTTRTTSURTT 18383 66
0 1 2 3 5 6 8 13 14 15 18 23 27 29 30 31 32 39 45 47 48 49 58 
STTSSUTSSUVTVQSQRN 18384 18
3 5 8 9 10 11 12 
QSRTUV 18385 6
0 
QUUVUTVUSTTTTTS 18386 15
2 5 
TUUTTTTSSTSSTTV 18387 15

SSUTRQRST 18388 9
1 2 3 
QSSTTRORTTUQTSSTRUURUTSTRTR 18389 27
0 1 2 3 4 5 6 7 8 9 10 11 12 13 14 15 16 17 18 19 20 21 
RTSUVSUVUTTTUSVVSTUTSSTVTUUTUSUP 18390 32
0 2 3 4 6 7 8 11 12 13 14 21 25 26 
RVSSSRSRRQTSVR 18391 14
0 1 2 6 7 8 
TQPQQUQVTUSVUTSRQ 18392 17
0 1 2 3 4 5 11 
TTTTB 18393 5

TUSUSUSTUUVUSVXSSRTRUTTRUTTSRRVRRWTVVTQPUTTK 18394 44
0 2 9 10 11 12 13 14 15 16 17 19 22 24 25 26 27 28 29 30 31 32 33 34 35 36 37 38 
VSUTTRTT 18395 8

SF 18396 2

SSSPD 18397 5

QTTWSTVSTTRSSUSUUUTVSSTRUTSQXTTVS 18398 33
0 1 2 3 5 6 8 9 10 16 19 23 24 25 26 27 
NULPSVUSRPQQPTRRRTRQQSPQRRRPD 18399 29
0 1 2 3 4 5 6 9 10 11 12 13 14 15 16 17 18 19 20 21 22 23 
TSTSSQT 18400 7
0 1 
RTUSC 18401 5

UTTTTTTUVTRSUTUV 18402 16
5 6 7 8 
USUTTSWS 18403 8
0 1 2 
SVTTUVTSSTT 18404 11
0 2 3 4 5 
RTWWTVUTTSVV 18405 12
0 1 2 3 4 5 6 
SSTSSSSSXQSSUH 18406 14
3 4 5 6 7 8 
UUVVURSRRTRSQPUUSURVUVL 18407 23
0 1 2 3 6 7 8 9 10 11 12 13 14 15 16 17 
RSJ 18408 3

UUVD 18409 4

TTVTTTTTTQUTTVSUUUSRUTSTRVUR 18410 28
5 6 9 10 11 13 15 17 22 
SOSRTSSTTUUVTTURPQPRRE 18411 22
0 1 7 8 11 12 13 14 15 16 
TURTSRTSTSRSTSSTTTSSQRSRTSSTRSSSUSQTTSRSRPSSSP 18412 46
0 2 3 16 18 19 20 27 31 32 37 38 40 
RRTSVSRRUST 18413 11
0 1 3 4 5 
TSSSURQQTUQF 18414 12
1 2 3 4 5 6 
OUVTVSRSSG 18415 10
0 1 2 3 4 
SVTVRTSSN 18416 9
0 1 2 3 
PTTVTRWTSSTTSUUTUTTQSR 18417 22
0 1 2 3 4 5 6 11 14 15 16 
STRQ 18418 4

RSQTRSQQRQQSSRTSUPRSPQRQTTQSSTQQOUTPQSOQPQTQRTRTQRRRTQRRRQRRQQRRRQRQRQQSPSRRPSSURTQQRRSPPTRUSRPTRQTVRPQSSTQSSQSQQPSQTU 18419 118
0 1 2 4 5 6 7 8 9 12 13 14 15 16 18 19 20 21 22 23 25 26 28 29 30 31 32 33 34 35 36 37 38 39 40 41 43 44 45 48 50 56 57 58 60 62 63 64 65 66 67 68 69 70 71 72 73 74 75 76 77 79 80 81 82 83 84 85 86 87 88 89 90 91 93 94 95 96 97 98 99 100 101 102 103 105 106 109 110 111 112 
RSSTSUUN 18420 8
2 
TUSTTTUUTSTN 18421 12
0 6 
RSRRNRQPPRRQRRSSUPTP 18422 20
0 1 2 3 4 6 7 8 10 12 13 14 
SUUSUUTQTTSTUUUUUTVVUSTRSRSSSUTUURQRVSVTSQRQSUVU 18423 48
0 3 7 14 15 16 17 18 19 20 21 22 28 30 31 32 33 34 35 36 37 40 41 42 
STWU 18424 4

TUTTVWUTRTTSU 18425 13
0 3 4 5 6 
SVTUTSSTPTRSQUTTVUTTTU 18426 22
0 3 4 5 6 7 8 9 10 11 
STPRTQSVTUOQTSSUSSTQQSRRRSRRSSTTUQPSTRQQRSRSQRRRSRRTTRSQVQRUSSRSTRTTPSF 18427 71
0 1 2 3 4 5 6 7 8 9 10 11 12 14 15 16 17 18 21 22 23 24 29 30 31 32 33 34 36 37 38 39 40 42 43 44 45 47 51 52 53 54 55 56 57 58 62 63 64 65 
RUWRUUTSTVSTRQRTU 18428 17
0 1 2 7 8 9 11 
STVSTRUTSTR 18429 11
0 1 2 3 4 5 
STRSTRVUTTE 18430 11
0 1 2 3 4 5 
QQSSVTTRS 18431 9
0 1 2 3 
TSVTTTUTSSTTSSTRG 18432 17
1 10 11 
ORRSQSB 18433 7
0 1 
OSSRQPQRQRSQTRUSUSSRSRSQRQSTSTUTRTSQQTRQ 18434 40
0 2 3 4 5 6 7 8 9 10 11 12 13 15 17 18 19 20 21 22 23 24 25 26 27 28 29 30 31 32 33 34 
QVUUS 18435 5

QTSTTUUXTI 18436 10
0 3 4 
SRUVUVUUQRPTTPTSC 18437 17
3 4 5 6 7 8 9 10 11 
OPRQTUUSTRVRWTWQUUSUTUUWTVUSSUQTRRSRSU 18438 38
0 1 2 3 4 5 6 7 8 9 10 11 12 13 14 15 16 18 19 20 21 22 23 25 26 27 28 29 30 
SRSRRQRQSTSUQRSSSRQUUSTTRRTTQUTTSR 18439 34
0 1 2 3 4 5 6 7 8 9 10 11 12 13 14 15 16 17 18 19 20 21 22 23 24 25 26 27 28 
PRSUXTTSUWRVUS 18440 14
0 1 2 3 4 5 6 7 8 
VRSUTTQSRTQSUTRRTTTSUQSSQSG 18441 27
4 5 6 7 8 9 10 12 16 18 20 21 
SSSUQQSRTTTSSSRRUQTSURRUSSUQQQQ 18442 31
0 1 2 3 4 5 11 12 13 14 15 17 18 20 21 22 23 24 25 
PRRSTRTUVQVVRTSVUUUUVRRUUTTSUSWTTSNSTTUUTRSVF 18443 45
0 1 4 5 6 7 8 9 10 11 12 14 15 16 17 18 19 20 21 27 28 29 30 31 32 33 34 35 38 39 
TPRT 18444 4

O 18445 1

RWSF 18446 4

RTUR 18447 4

URTQ 18448 4

OUUURURWRSSTVRSPQRSRVRSRSN 18449 26
0 2 3 4 5 6 7 8 9 10 11 12 16 17 18 19 20 
TUUSS 18450 5

TUU 18451 3

RTUSTSSTURSQTRRTSSRUQSTUSTVSRUTSTSTVTSUVUQTVSVVVK 18452 49
0 1 4 5 6 7 8 9 13 14 15 16 17 18 20 21 22 23 24 25 26 27 33 34 35 36 37 38 39 40 41 43 
PQRSRRQQOQQUUU 18453 14
0 3 4 5 6 7 8 
TUU 18454 3

TSUVUVUTTWL 18455 11
0 1 2 3 4 5 
STRRSUS 18456 7

QTTTUUUUTQVRRRQS 18457 16
0 6 7 8 9 10 
VVUVURUSTUSUTTUUSSRSSQRSRSSPE 18458 29
0 1 2 3 4 5 8 14 23 
TRTRG 18459 5

UTSTTSTTRQRSSTOSRTSRRQSUSRPTQRSRVVSUUURSQTUTRS 18460 46
8 10 11 12 13 14 15 18 21 22 23 24 26 27 28 29 30 31 33 35 36 37 38 39 40 
STUUSTUUUL 18461 10
4 
SSTTTTTSTB 18462 10
4 
PSVTUTUSTSSUSTRTVUVSUN 18463 22
0 1 2 4 10 11 12 13 14 15 16 
USSSSTSSRTRD 18464 12
3 4 6 
RUN 18465 3

UTTI 18466 4

RRSR 18467 4

TTSRTRTPRRSP 18468 12
0 1 2 3 4 5 6 
TSTTF 18469 5

TSRSUUC 18470 7
1 
UTF 18471 3

TTU 18472 3

RTSTQSRTSPUTTURUTUUTSTUTTURURVUPUSRI 18473 36
1 2 3 4 5 6 7 8 9 13 14 16 20 23 24 25 26 27 28 29 30 
SUTRSTUUUTVPSO 18474 14
1 3 5 6 7 8 
RSTTTTSRRRRSSRRRRTRTRTSRRUURSSSTQUWTSQSTURVSQQQQUSTUTTTQSUTSUTVRSSSSRT 18475 70
2 3 4 5 6 7 8 9 10 11 12 13 14 15 16 17 18 19 20 21 22 23 24 26 27 28 29 30 31 32 33 34 35 36 37 38 39 40 41 42 43 44 45 46 47 48 49 50 51 52 53 54 55 56 57 58 59 60 61 62 63 64 
TRURTSRTRQSTTTSTSTRRRQRRSRUSRSUUUSSUW 18476 37
0 1 3 5 6 17 20 22 25 27 28 31 
PWVQPQRSTTQTRUD 18477 15
0 1 2 3 4 7 8 9 
USSTTTVS 18478 8
2 
SSTPSTQTRO 18479 10
0 1 2 3 4 
TRTVTSUUVUTTUSUSH 18480 17
0 3 4 11 
VSTSRSTRQTSVV 18481 13
0 3 4 5 6 7 
UTTUUQSSUSSSSRSRVTTTRURVVVUUUTQM 18482 32
0 1 2 3 4 5 7 8 10 11 12 13 14 15 16 17 18 19 20 21 22 23 24 25 26 
OQRONRRPSSVRSVSUTMQURQUTUSSSPTQTRTRTRUQSUVQTSU 18483 46
0 1 2 3 4 5 6 7 8 9 10 11 12 13 14 15 16 17 18 19 20 21 22 23 24 25 26 27 28 29 30 31 32 33 34 35 36 37 38 39 40 
TRSRRTRSPRQRSN 18484 14
2 3 4 5 6 7 8 
PRTRSTSSNTTS 18485 12
0 1 4 5 6 
TTURUTTRTSS 18486 11

US 18487 2

RUXUW 18488 5

VQTONRUTRTTQUSTRRUUURU 18489 22
0 1 2 3 4 5 7 8 9 10 11 12 13 15 
SSSTRSSVSTUTQWSSWVRUSQRWVTUTQUTUUUSRSRTQSRU 18490 43
0 1 2 3 4 5 6 7 8 9 10 11 12 13 14 15 16 17 18 19 20 21 22 23 24 25 26 27 28 29 30 31 32 33 35 36 37 
STUSTSTUUWSSTU 18491 14
4 5 7 
NRSSTUSUUSTSTTR 18492 15
0 3 5 
QSUTVRWVUTTVR 18493 13
0 1 2 3 4 5 7 
TVVTUTVURUTTSL 18494 14
0 1 2 3 4 5 7 8 
RRPVRTSRVSTTSSTT 18495 16
0 1 2 3 4 5 6 7 8 9 10 
P 18496 1

STTSVSTUSUTUUC 18497 14
0 6 7 8 
RUUSTRUUU 18498 9
0 1 2 3 
OQROPPQPOPSPQTTTSUSUT 18499 21
0 1 2 3 4 5 6 7 8 9 10 11 12 13 14 15 
TUWSWTUTTSTPUVSRUUSQUQSVTQTPSTRORTSTTUSUTRTTSUSUUVTVSTVVQSSTURQTTORSQQQRSQRSTQURSRTRWQQRQRQQOPQRSRVTTSTUSSTUQUNPQQRPUTTPSRUTRURVVUUTUVVQV 18500 137
0 1 2 3 4 6 7 8 9 10 11 12 13 14 15 16 17 18 19 20 22 23 25 26 27 28 30 31 46 47 48 51 52 53 54 55 56 57 58 60 61 62 63 64 65 66 68 69 70 71 76 77 78 79 80 81 82 83 84 85 87 88 89 90 91 92 94 95 102 103 104 105 106 107 108 109 110 111 112 113 114 115 116 117 118 119 120 121 122 123 124 125 130 131 
VUE 18501 3

SRVURURSORRTRU 18502 14
0 1 2 3 4 5 6 7 8 
QSUTVQQ 18503 7
0 1 
TUSQRUTSSVVSTUQSRSSTTPTTSVPSTQO 18504 31
0 2 3 4 5 6 8 9 11 12 13 14 16 17 20 21 23 24 25 
ROSTTUVUURRVVUVUVVTVVU 18505 22
0 1 3 4 5 6 7 8 9 10 11 12 13 14 15 16 
VRVVVVUWVW 18506 10
0 1 2 3 4 
SUTVUTSTSNQPQSPC 18507 16
0 3 4 5 6 7 8 9 10 
SXWUTSWUTVV 18508 11
0 1 2 3 4 5 
RUVVTUTURSU 18509 11
0 3 5 
SVVSUSTVQSN 18510 11
0 1 2 3 4 5 
QVRUTRUSTSUSUSC 18511 15
9 
UVTRUTQUTTG 18512 11
1 2 3 4 5 
STSSSUSVPRRSQPQSRQUUS 18513 21
0 1 3 4 5 6 7 8 9 10 11 12 13 14 15 
SSUUTR 18514 6
0 
VRUVSSTRQRQTRQQURTSTUQVUSTVVTT 18515 30
0 1 2 3 4 5 6 7 8 9 10 11 12 13 16 17 18 19 20 22 23 
RUTUVUUTU 18516 9
0 1 2 
WTSTUPTRSS 18517 10
0 1 2 3 4 
RSTUQUSTRSSTTUTL 18518 16
0 1 2 4 10 
PRSRTQSSTSTWSUUUUVUU 18519 20
0 1 4 5 6 7 8 9 10 11 
RSQTTSVTTT 18520 10
0 1 2 3 
RTVWI 18521 5

SUSSUUTUVTPB 18522 12
0 1 4 5 6 
WSUTB 18523 5

QSST 18524 4

RSTRRTWTUQRU 18525 12
0 1 2 3 4 5 6 
SRVSVUF 18526 7
1 
SVSC 18527 4

SUUUSRSTTUSVVSSUUUR 18528 19
5 8 9 10 
TSRSW 18529 5

RQQRVRTR 18530 8
0 1 2 
QR 18531 2

TURRT 18532 5

SSRTSVVVSRP 18533 11
0 1 2 3 4 5 
USSU 18534 4

QSW 18535 3

TSSPRPSUSTTSRUSRQTSPUSRRSRUUSUSUSURTRSUSTSSWUSQQTURRQVSRWTURQQSSRSSRUTTUVUUSSSTUXTRTTUURRRQSRPQ 18536 95
0 1 2 3 4 5 9 11 12 13 14 15 16 17 18 19 21 22 23 24 25 26 27 29 32 33 38 39 40 41 42 43 44 45 46 47 48 49 50 51 52 53 54 55 56 57 58 59 60 66 67 69 71 72 73 75 76 77 78 79 80 81 84 85 86 87 88 89 
TSSRVTTRRVTTTURRSTSSRRWRVVUSSU 18537 30
1 2 3 5 6 7 8 13 17 18 19 20 21 22 23 24 
TVSUVSTWTVUL 18538 12
0 1 2 3 4 5 6 
RURTTTRWP 18539 9
0 1 2 3 
STTQSRTQRRQRUUVQSSSRTUUURUSQTUSN 18540 32
0 2 3 7 8 9 10 11 14 19 20 21 23 24 25 26 
UQTURSTUUUSVSA 18541 14
0 1 2 7 8 
RSUTUUTSSRTUVUSTU 18542 17
8 9 
VXB 18543 3

SSS 18544 3

TTTTUUTTSUI 18545 11
5 
RB 18546 2

SRUVR 18547 5

RRVUUUT 18548 7
0 
RTURTVSSURPRSTSTSOPRRURVTVUSTUSSTM 18549 34
0 4 6 9 12 13 14 15 16 17 18 19 20 21 22 25 28 
SUUTVTVVTUUB 18550 12
0 1 3 5 6 
RUVVUTS 18551 7
1 
SUWTSSR 18552 7
0 1 
TURUWSUUUSWUST 18553 14
0 1 2 3 4 5 6 7 8 
TRTUTUTTUUUSTTWSTTTTVSYWTUT 18554 27
10 11 14 17 18 19 20 21 
SRUUT 18555 5

STTSQVVUUSTSRTPQXTSL 18556 20
0 1 2 3 4 5 6 7 8 9 10 11 12 13 14 
STRTSSSTTTWUSUVTVTVUUTRSSTTTUURRPSPQTRURTWQURST 18557 47
2 4 6 7 8 9 10 11 12 13 14 15 17 18 20 22 23 25 27 28 29 30 31 32 33 34 35 36 37 38 39 40 41 
RQVTVWUUTTTTRUURVVTVF 18558 21
0 1 2 3 4 5 10 15 
RSTVSTSWD 18559 9
2 3 
RVQTUWTTVQRTQRTOSTURSQQ 18560 23
0 1 2 3 4 5 6 7 8 9 10 11 12 13 14 15 16 17 
TTVSTTVVTVSTUUUSTVTTQ 18561 21
0 1 2 3 4 5 6 7 10 12 13 14 15 
SVSSSTQURSUSRTTTUPUTSSQRSSUSUXSSSTSSTPSRQRTVUSTTTSQRSTSSSSSSTUQTTSVRSUTRSSTTQTRPTQRVSRUSUTRS 18562 92
1 2 4 5 6 7 12 13 14 15 16 17 22 23 24 25 26 27 28 29 32 33 37 40 46 48 57 58 60 61 62 64 65 72 73 74 75 76 77 78 79 80 81 83 85 
UUJ 18563 3

MN 18564 2

QVSRVUVUTUU 18565 11
0 1 2 3 4 
UTTA 18566 4

SPD 18567 3

PQURRRSTSB 18568 10
0 1 4 
UPOUSVUJ 18569 8
0 1 2 
QSSSRSURC 18570 9
0 2 3 
SUTTSTE 18571 7
0 1 
VRSTORRQSQPVTSUUSTTSSSRSTTTVSVTTUSTUTUTUTSQSUUSURSURVWTTV 18572 57
0 1 2 3 4 5 6 7 8 9 10 15 23 24 25 26 37 39 42 43 44 46 47 48 49 50 51 
RSTSUUTRSG 18573 10
2 3 4 
SSRQ 18574 4

PSVSUK 18575 6
0 
TVTOSSUTTSURTSC 18576 15
0 1 2 3 6 9 
TTURTPTRSRRQQRSRSRSK 18577 20
0 1 2 6 10 11 14 
STTUTTVTTRWUWSUPUT 18578 18
5 6 7 8 9 10 11 12 
UTSUUTSTVTTUUUVUVQUTUUSRN 18579 25
12 13 14 15 16 17 18 19 
RSTTRTQQVTTQOS 18580 14
1 2 3 4 5 6 7 8 
NQTUVRQTRTSTSRRSSSS 18581 19
0 1 2 3 4 6 
STVTSR 18582 6
0 
RUURT 18583 5

QQNOOQTUUUUTSSVRNMON 18584 20
0 1 2 3 4 9 10 11 12 13 14 
URTSWSSSUVVRTTTSUVSTTRUTVTS 18585 27
0 1 2 3 4 5 6 7 8 12 14 15 
SOQUQORRQSSTQP 18586 14
0 1 2 3 5 6 7 8 
TUTSSTT 18587 7

SSUST 18588 5

RWUTQSSRUSRRTTSRQS 18589 18
0 1 2 3 4 5 6 12 
TSTRQRRS 18590 8
0 1 
UTTV 18591 4

STTTUWUSVVSTUQ 18592 14
0 1 2 3 4 5 6 7 8 
STQTTWTTSU 18593 10
0 1 2 3 4 
SVRWUUUVSSSTUS 18594 14
0 1 2 6 7 
SRSRQSTQ 18595 8
2 
TVUPSUSSXSSUSWTUSRWTSUXSTTUSVSSQSI 18596 34
0 1 2 3 4 5 6 7 8 9 10 11 12 13 14 15 16 17 18 19 20 21 22 23 24 25 26 27 28 
STTTRRTTTSQQQR 18597 14
2 6 7 
TRRUVVUTTVVTSK 18598 14
0 1 8 
QTUSVVRVQUTSTRUUUTURVVSWUTUTSVSSQSRSSQSD 18599 40
0 1 2 3 4 5 7 8 9 12 15 16 17 18 19 20 21 22 24 25 27 28 29 34 
SUQSTXTQUVUYUVVUTTUUTVUT 18600 24
0 1 2 3 4 5 6 7 8 9 10 11 13 14 18 
PRTTRQTTRTSSRSTSRRRSSRL 18601 23
0 1 2 3 4 7 11 12 17 
SQUUTPQURTRTPSTTQQTPRSSTVSSRQNSQUQRSPSTSRQRTTPQPPTURVQRTTSRUQTQRRURQQQRRSRTRPQSTUPSVRWSRQRQF 18602 92
0 1 2 3 4 5 6 7 8 9 10 11 12 13 14 15 16 17 18 19 20 21 22 23 24 25 26 27 28 29 30 31 32 33 34 35 36 37 38 39 40 41 42 43 44 45 46 47 48 49 50 51 52 53 54 55 56 57 58 59 60 61 62 63 64 65 67 68 69 70 71 72 73 74 75 76 77 78 79 80 81 82 83 84 85 86 
SUTWTTVVUSTVUTSUUXUSTUUSUSWUUWUSUUSVVVRVUVRUQQTPSSSPPSQV 18603 56
0 1 2 3 9 12 13 14 15 16 17 21 22 23 24 25 26 27 28 29 30 34 35 36 37 38 39 40 41 43 44 45 46 47 48 49 50 
TTTUUUUT 18604 8

SRUU 18605 4

TTTOSQSSS 18606 9
0 1 2 3 
UUTTVRRUSUL 18607 11
1 2 3 4 5 
URUTUUURSUUTVVSTF 18608 17
2 6 7 8 9 10 11 
USSWTSRTRTTWUTTTSTSTTRR 18609 23
0 1 3 6 7 8 9 11 
PRVSU 18610 5

SVUVTTRQSUTPQUSTTRUTVSSTTR 18611 26
0 1 2 5 6 7 8 9 10 11 12 13 17 20 
PQRUSSQRQWSF 18612 12
0 1 2 3 4 5 6 
RPPPSRQSTRSRRQQQOUQSQTQTRSPRPRRS 18613 32
0 1 2 3 4 5 6 7 8 9 10 11 12 13 14 15 16 17 18 19 20 21 22 23 24 25 26 
QRTUQUA 18614 7
0 1 
PURSRQRRRRQRSSRRQRQQRQRS 18615 24
0 1 2 8 10 14 15 16 17 
SRTTTRTTUTSO 18616 12
1 3 5 6 
TTUURVTTTUUTTSSUWRUTSWT 18617 23
0 1 2 3 4 11 12 13 14 15 16 17 
TRRVTUTTTTVSTSUVURRSSQ 18618 22
0 1 2 3 4 5 6 7 8 9 10 11 12 13 14 15 16 
PUTRSRTTTVSTR 18619 13
0 1 2 3 4 5 7 
USQTTSTTSTTTTSTRTVUU 18620 20
0 2 9 10 12 13 14 
ORUUTTTQSS 18621 10
0 3 
TVSSSTUTS 18622 9
3 
SQVVQVRUUUS 18623 11
0 1 2 3 4 5 
QSU 18624 3

QTUUTSUVUTTSS 18625 13
3 7 
TTUVVSSH 18626 8
0 1 2 
RUTSUUSWSUTTVW 18627 14
0 1 2 3 5 6 8 
SRUVXUTUSTTTWTUTVTTTSWUWUSTUTUSTSVUUTUUUUWTXUTUTVUSUVTTSVTVVUVU 18628 63
0 1 2 3 4 5 6 7 8 9 10 11 12 13 14 15 16 17 18 19 20 21 22 23 24 25 27 28 29 30 31 32 33 34 35 36 37 38 39 40 41 42 43 44 45 46 47 48 49 50 51 52 53 54 55 56 57 
TUSRSSWTTTUM 18629 12
1 2 3 4 5 6 
SUUQSTUUSTUUC 18630 13
1 3 7 
UTOSQRSSTUUE 18631 12
0 1 2 6 
RUSUTVTTOVUURSURTSQSSF 18632 22
0 3 4 5 6 7 8 9 10 11 13 14 16 
SUWQURPSUURQSRSUTUTK 18633 20
0 1 2 3 4 6 7 8 9 10 11 12 14 
RUSUQTUSWUWTTRQSRU 18634 18
0 1 3 4 5 6 7 8 9 10 12 
QTTXTUJ 18635 7
0 1 
URUURD 18636 6
0 
TTTSSUTTRSTTTR 18637 14
3 6 7 8 
STSRUUVUVSTRQTQSURRWSSRF 18638 24
1 4 5 6 7 8 11 12 13 14 15 16 17 18 
RTQRRSUTTWTTSTUVRSTQTUF 18639 23
0 1 2 4 5 6 7 8 11 12 13 14 16 17 
TSRSTQSVSSTRSUN 18640 15
0 1 2 3 4 5 6 7 8 9 
SSQRRTRSTRRURVUTRSQSURTSQSQPQQQSRRUS 18641 36
0 1 2 3 4 5 7 8 9 10 11 12 13 14 15 16 17 18 19 20 21 22 23 24 25 26 27 28 29 30 
URVVRTPUSUTS 18642 12
0 1 2 3 4 5 6 
QRTRQ 18643 5

TQT 18644 3

TTT 18645 3

TRVH 18646 4

SSUT 18647 4

TTTT 18648 4

RSWUTTTTUTTWQRSTF 18649 17
0 1 7 8 9 10 11 
SQSTQSTSUM 18650 10
0 3 4 
TR 18651 2

SUP 18652 3

RTRORPUS 18653 8
0 1 2 
QQUSQSUUVTUU 18654 12
0 1 2 3 4 
TUUSTTTTSU 18655 10
0 1 2 3 4 
TWSSUTTT 18656 8
0 1 2 
VSXWVTWVS 18657 9
0 1 2 3 
SRTSSQQUTSQWTUTSN 18658 17
0 1 2 3 4 5 6 7 8 9 10 11 
TUVTUTUUTUU 18659 11
0 1 2 3 4 5 
USQPUTTS 18660 8
0 1 2 
RUSURVURUTSUVSUV 18661 16
0 1 2 3 4 5 7 10 
RUQQUWI 18662 7
0 1 
TSRSSSP 18663 7
1 
STTTUUH 18664 7
1 
ORTQSTTSTS 18665 10
0 1 2 3 4 
UOUTN 18666 5

TTUQUUWRTRTRRTVWVUVRTQSTRORRTUU 18667 31
0 1 2 3 4 5 6 7 9 10 11 12 13 14 15 16 17 18 19 20 21 22 23 24 25 
PSSSRSRRTRQSTQ 18668 14
2 4 6 7 8 
TRB 18669 3

QSVVQUUTUSSE 18670 12
0 1 3 6 
QOQTRTUQTRQQRR 18671 14
0 1 2 3 4 5 6 7 8 
TTUSRUUTSTVVTTQRSQSTSTTTSS 18672 26
9 10 11 13 14 15 16 
RUUSUWVWVTQRTU 18673 14
0 1 2 3 4 5 6 7 8 
RU 18674 2

QTSVSUTRSUTUTTUTWU 18675 18
0 1 2 3 11 12 
QSUTUQSSTTSTSUUTUWD 18676 19
0 1 2 3 4 5 7 13 
RROQURTPUSSUSVU 18677 15
0 1 2 3 4 5 7 9 
VVUTSSTTTSUU 18678 12
1 
USSSRWOUTRTUUQSQSQSVRWVYUVRSUVVVRTTTQRI 18679 39
0 1 2 3 4 5 6 8 9 10 11 12 13 14 15 16 17 18 19 20 21 22 23 24 25 26 27 33 
RSSQSUUUVTTUU 18680 13
0 1 2 3 4 5 
TTUUSVTVVQTTUSTWV 18681 17
0 3 4 5 6 7 8 9 10 11 
UTVTTSTVUTUUUU 18682 14
0 2 3 7 
TTUSTSSST 18683 9

URTQUTSSTSRSST 18684 14
0 1 2 3 4 5 6 7 8 
QQSTURQRUN 18685 10
0 1 2 4 
QTQSW 18686 5

USL 18687 3

SMMN 18688 4

QTSQPUVRSQSTQURSRUTTSVSTUTWRTTV 18689 31
0 1 2 3 4 5 6 7 8 9 10 11 12 13 14 15 16 17 18 19 21 23 24 25 
SUT 18690 3

TUTTUQUVTSH 18691 11
2 3 4 5 
SSSQRTSRQSTUWRUURSUURPSTH 18692 25
7 8 9 10 11 12 13 14 15 16 18 19 
USTQQPTTQRTRQRSQR 18693 17
0 1 2 3 4 5 6 7 8 9 11 
SVTSVSSUUTRUUPRSPRUSOPPQOTTVVUUVSR 18694 34
0 1 2 3 4 5 6 7 8 9 10 11 12 13 14 15 16 17 18 19 20 21 22 23 24 25 26 27 28 
TTUURTRRUTVUTPUTSUUUTSTUV 18695 25
0 1 2 3 4 5 6 7 8 9 10 11 12 13 14 15 16 17 
TTS 18696 3

NRMTSTTSSSPQVVTUVVSTVUUUUURTUVQUSRUTTSQVRTRSTSUVTUUTTUTRTE 18697 58
0 1 2 4 6 7 8 9 10 11 12 13 15 16 17 18 20 22 23 24 25 26 27 28 29 30 31 33 34 35 36 37 38 40 41 42 43 44 45 46 49 50 51 52 
TTUUWVTVUT 18698 10
0 1 3 4 
TUTSUUTRTQUTTRTTVVSSUTTUUVTRR 18699 29
2 4 5 7 8 11 12 13 14 15 16 17 
UTTSRTRTSUTTUTTSSTRTTWTQSTS 18700 27
1 2 4 16 17 18 19 20 21 
STRTRNURTUTSTRTSTTV 18701 19
0 1 2 3 4 5 6 7 8 
SUSUVUTTTURRTVWVSTSVTUVTRRTRUQSSQTTURQUSSTSRVSTQURVWQSVTQTVTSUURXUTVVUTTVRRSSSVUSSTUSTUVVUUUURRRRUSRRTVTUH 18702 106
0 1 2 3 6 8 9 10 11 12 13 14 16 17 19 20 21 25 26 27 30 31 32 35 36 37 40 41 42 43 44 45 46 47 48 49 50 51 53 54 55 56 59 60 61 62 63 64 67 68 71 72 73 74 78 84 88 89 90 92 93 94 96 97 98 99 100 
SVSUSD 18703 6
0 
RTSSRSQSPRTURTRUUTTTSR 18704 22
1 2 3 4 5 6 7 8 9 11 13 
RUUVQVSTTVC 18705 11
0 1 2 3 4 5 
USVRTVUUUSTB 18706 12
0 1 2 3 4 6 
UTXVRUTTRVR 18707 11
0 1 2 3 4 5 
RSUIPRTTQTUR 18708 12
0 1 2 3 5 6 
VXVTSRUSVTWVVUSSVTTSTSTTRRWVSVUTVUURS 18709 37
0 1 3 4 5 6 7 8 9 10 11 12 15 21 22 23 24 25 26 27 30 31 
UU 18710 2

UQQRUTI 18711 7
0 1 
VTT 18712 3

QPPURNUUUOM 18713 11
0 1 2 3 4 5 
SQRTSSTSUSTTP 18714 13
0 3 7 
PQTSPQRUPQTRSSSTV 18715 17
0 1 2 3 4 5 6 7 8 9 11 
SSUTSPQSB 18716 9
0 1 2 3 
UQUT 18717 4

VSVSTTTPOPT 18718 11
0 1 2 3 4 5 
STRQSTTW 18719 8
0 1 2 
QPTTUSUV 18720 8
0 1 
SUQRTUUUTUSUSUVRRVVQTTSSWRUUUTURUTS 18721 35
0 1 2 11 12 13 14 15 16 17 18 19 20 21 22 23 27 28 
PTTUUWUWQQTS 18722 12
0 2 3 4 5 6 
PTSJ 18723 4

SSTTWRTTRUQTVU 18724 14
0 1 2 3 4 5 6 7 8 
SUSTQSSQC 18725 9
0 1 2 3 
SUUU 18726 4

VXT 18727 3

NNORVSURUTUL 18728 12
0 1 2 4 5 6 
QUQTRRVSSVUTR 18729 13
0 1 2 3 4 5 6 7 
QUSPRUUQTTVTTRTVVSQUWUQR 18730 24
0 1 2 3 4 5 6 7 8 9 10 11 12 13 14 15 16 17 18 
USQSSTTTTQWVVS 18731 14
0 1 2 5 7 8 
STVTSTRTSRTRSTC 18732 15
0 1 2 3 9 
RRRRUPRPSUTRUSUUQSTC 18733 20
0 1 2 3 4 5 6 7 9 11 12 13 14 
TSUVUTQQQTSTSTOSQTOPRPPRRRO 18734 27
0 1 2 3 4 5 6 7 9 10 11 12 13 14 15 16 17 18 19 20 21 
TQSUVVTQRSSSS 18735 13
0 1 2 3 4 5 6 7 
RSTSSSSURTUWURSTVTQ 18736 19
4 6 7 8 9 10 11 12 13 
SVUUTTWUVVVT 18737 12
1 2 3 4 5 6 
RVSVTTV 18738 7
0 
USUUWN 18739 6
0 
QSSQUQRRRRTSSUTTTTT 18740 19
0 1 2 3 4 5 8 
OTRSTTTTURSRRTTT 18741 16
0 7 8 
USUVVURURUQURTTTSSRRRTTTURS 18742 27
0 1 2 3 4 5 6 7 8 9 11 12 14 15 18 19 
UST 18743 3

TTS 18744 3

TSNP 18745 4

RTSTSQRTTSSRSTF 18746 15
2 3 4 9 
TTTUQUTWD 18747 9
0 2 3 
TTTVTTTUTTS 18748 11
0 1 3 4 
SSTSQRSUUSURTRTSQOSTTRPRQUR 18749 27
0 1 2 3 4 6 7 11 12 13 14 15 16 17 18 19 20 21 
PRUQVROPUWQQURF 18750 15
0 1 2 3 4 5 6 7 8 9 
TUUTSRSSQRSTQSSTVSUTTSTTUUVUUTUTUVTPTSTTRTSRL 18751 45
2 4 5 6 8 9 11 12 13 14 16 19 20 21 22 23 26 27 28 29 30 31 32 33 35 37 38 39 
TSPVTSUVSM 18752 10
1 2 3 4 
MWVSSRUUUQRQRSSUVU 18753 18
0 1 2 3 4 5 6 7 8 9 10 11 12 
VTTRUVTSVSUVVUUTVTTTUTWSUWTURVUUSSRRTUWSTTSSTUTRUM 18754 50
0 1 2 5 6 9 10 11 12 14 17 19 20 22 23 24 25 28 30 31 33 34 35 36 37 38 44 
SSTTRVVUUSUTSURVUUUST 18755 21
0 1 2 3 4 5 6 9 10 11 12 13 14 15 
RRRSQOQRQTQQORTSOPPPPQRQTSSQVRS 18756 31
0 1 2 3 4 5 6 7 8 9 10 11 12 13 14 15 16 17 18 19 20 21 23 24 25 
STVUSTUTSSSQTUTUTVQTTU 18757 22
0 4 5 6 8 9 10 11 13 14 15 16 
UWUUU 18758 5

TVQ 18759 3

STTQRTUTSSSUUQTSH 18760 17
1 2 3 4 5 6 8 9 10 11 
RRRURTSQB 18761 9
0 1 2 3 
TUSTSUUU 18762 8

RRRS 18763 4

TTTTV 18764 5

SVSTRUTUUTUUSSWTTPQVUVQ 18765 23
0 1 3 4 5 7 8 9 10 11 12 13 14 15 16 17 
SRVTRVRTUSVUSUVT 18766 16
0 1 2 3 4 5 6 10 
STPVB 18767 5

RRTRTTTUUUPTVTSUVRUR 18768 20
5 6 7 8 9 10 11 12 14 
SSPRUTRSVTTTRSQRQVUUTTUSTE 18769 26
0 1 2 3 4 6 9 10 12 13 14 15 16 20 
SS 18770 2

TTRUSPSTSUSRTTRTTUTRUG 18771 22
0 1 2 4 5 7 8 15 16 
SURO 18772 4

RVSUSQSSSTUTTSR 18773 15
0 3 4 5 
SORPSSRPRPQRSQSRTTSVSTSTTTRSSTVTSUSSRV 18774 38
0 1 2 3 4 5 6 8 9 10 13 17 19 25 32 
VUUTTTUSVVTSSTURX 18775 17
8 9 10 11 
UUSVSSQ 18776 7
0 1 
RVRSTUVSRTTUC 18777 13
0 1 2 3 4 5 6 7 
RQUUWTUTWT 18778 10
0 1 3 4 
QSUTTXRTSSRUTTSUN 18779 17
0 1 2 3 4 5 6 11 
RUYSTRSUUSTSTSRUT 18780 17
0 1 2 4 11 
SUSUURWSTUVUTUD 18781 15
0 1 2 3 4 5 6 9 
TUUSRK 18782 6
0 
RTT 18783 3

NVTTRNPQSUQMTRVTSRQPRUUUVTTUWUQQTRRTRSRSP 18784 41
0 1 2 3 4 5 6 7 8 9 10 11 12 13 14 15 16 17 18 19 20 24 25 26 27 28 29 30 31 33 
STTU 18785 4

PTSUUTQTUSVQ 18786 12
0 1 2 3 4 5 6 
QSTSRURRTTSTTVVQUUSRSQSQRTSQRSRQSRTTSSSTSWSVURUTSTSTUSTUTTUSTQSTTSSSTUSRRSTSUVUN 18787 80
0 1 2 3 4 5 6 8 10 11 13 14 15 16 17 18 19 20 21 22 23 24 25 29 31 36 37 38 39 40 41 42 43 48 57 58 65 68 69 74 
RRPRQUTVTUVTTVTUTSUVVRSRQOURS 18788 29
0 1 2 3 4 5 6 7 10 15 17 18 19 20 21 22 23 
UTTTTVS 18789 7

SUUSTUQTUUK 18790 11
0 1 2 3 4 5 
URVUUUSSTSRI 18791 12
0 2 6 
QRQQTSOTTT 18792 10
1 2 3 4 
SQV 18793 3

STTURUTTTRUTRSRQUUSRSSQSQSTTUSPQ 18794 32
0 3 8 9 10 11 12 13 14 15 17 19 22 25 26 
TUTSPSUUVRPSUVVVVVTVVSQRF 18795 25
0 1 2 4 5 6 7 8 9 10 11 13 14 15 16 17 18 19 
QRVUTUSUVURTUVUU 18796 16
0 1 3 5 7 8 9 10 
TRQTSPSQSQSQVC 18797 14
0 1 2 3 4 5 6 7 8 
NPSTQ 18798 5

QTURSTRSRUUSSSVQRRSS 18799 20
0 1 3 5 6 7 8 9 10 11 12 13 14 
RUQQSQTC 18800 8
0 1 2 
TUVVVUSUUSUWUTUVUTTSVSSTSVVSWSUUTTTWURUVUSTUSG 18801 46
0 1 2 3 4 6 7 8 9 13 14 15 17 20 21 22 23 24 25 26 27 28 30 31 32 34 35 36 37 39 40 
SSTVVTWWTUUSSV 18802 14
0 1 2 3 4 5 6 7 
QRSUQTURTVTTOOOB 18803 16
0 1 2 4 5 7 8 9 10 
QTTUSUTVSSTSSUTUUUU 18804 19
0 2 4 6 7 
PUSSUTUO 18805 8
0 1 2 
RTTVRRT 18806 7
0 1 
STRUUUUTUUUT 18807 12
0 1 2 3 4 5 6 
TUUUVTTVSSN 18808 11
2 3 5 
RUSTTTVUSWUSSSRRPQJ 18809 19
1 2 4 5 6 8 10 11 12 13 
VUN 18810 3

UURSTTVTSTSB 18811 12
1 2 3 4 5 6 
UVRRSORRSSSUUSTPB 18812 17
0 1 2 3 4 5 6 7 8 9 10 11 
QSRUTUTTSQRC 18813 12
0 1 3 4 5 6 
QQPURG 18814 6
0 
SPRTSTRRUTSRTUUTURF 18815 19
0 1 2 3 5 8 9 10 11 12 13 
TSTVRU 18816 6
0 
SRTUSSUUVUSTSTUW 18817 16
3 5 6 7 10 
PPVRPPQSRTTUVU 18818 14
0 1 2 3 4 5 8 
TSUK 18819 4

QUUSUSSTSTRUUPURSVWUSPTE 18820 24
0 2 8 9 10 11 12 13 14 15 16 17 18 
TUTUUUVTTQQUUTRU 18821 16
1 2 3 4 5 6 7 8 9 10 
TSRSXRVVUVWVVS 18822 14
0 1 2 3 4 5 6 7 8 
SUUSTUJ 18823 7
1 
RSURQSSTE 18824 9
0 1 2 3 
QUSQRRTTTUSTUTTVTSSQ 18825 20
0 1 2 3 7 8 9 10 11 12 13 14 
SRVUUTRU 18826 8
0 1 
STUUPVUTH 18827 9
0 1 2 3 
SVWTVTUTTTC 18828 11
0 1 2 5 
TSQOPVXPTPUK 18829 12
0 1 2 3 4 5 6 
RTTUSVUTTUSTK 18830 13
0 1 2 3 4 5 6 7 
TVXTSVUTTTSTTUSF 18831 16
0 1 2 3 10 
UUVRSVV 18832 7
0 1 
TXUQSTTG 18833 8
0 1 2 
TTUSVTSVVUV 18834 11
4 5 
RSTTPSQRUVRSSSRSTRSRTTRRQSQUPQRSQRPQRROU 18835 40
0 1 2 3 4 5 6 7 8 9 11 15 16 17 19 20 22 23 24 25 26 27 28 29 31 32 33 34 
QTSQRTSTTUUVSRO 18836 15
0 1 2 4 6 7 8 9 
SVUUUR 18837 6
0 
USVTRPE 18838 7
0 1 
RVUVUTSUTUTTTTTTVUTT 18839 20
0 1 3 5 6 
QVUSSRSSTPRRRUSSSTSVUSUUUTSWUSS 18840 31
0 1 2 3 4 5 6 7 8 9 10 11 14 15 16 17 18 19 20 21 22 23 24 25 
SQTSSTSTNTUSTSSR 18841 16
3 4 5 6 7 8 10 
TV 18842 2

RUTSSUUWUWI 18843 11
0 1 2 3 4 5 
SSUS 18844 4

VTSTTR 18845 6

RTTSSQSQ 18846 8
1 
QQURVRNPWWQL 18847 12
0 1 2 3 4 5 6 
UQQRUQRUTSUTSV 18848 14
0 1 2 3 4 5 
QE 18849 2

RUUVUSUU 18850 8
0 2 
STRRTRTTTTTTSST 18851 15
0 1 2 3 
TUUSUTWRSTRRTQRSTQPTWQUSSRSSTSUSURTUTUTSI 18852 41
0 1 2 3 5 6 8 9 10 11 12 13 14 15 16 17 18 19 20 21 30 31 32 33 35 
STTRSUSTSTSTO 18853 13
7 
SSUSRTTU 18854 8
0 
VSUSRRUTO 18855 9
0 1 2 3 
LUVUWP 18856 6
0 
QQQTVTTRTTSUSQB 18857 15
0 1 2 3 4 5 6 7 8 9 
USRUSTV 18858 7
1 
QPVTURTQRSUSTQSSSTUQSUUTS 18859 25
0 1 2 3 4 5 6 7 8 9 12 14 16 17 18 19 
USRTRTSRQUUQRQUSQT 18860 18
0 2 3 4 5 6 7 8 9 10 
UTQTSSSRUUVURUTU 18861 16
0 3 5 6 7 8 9 10 
S 18862 1

SPSXUVVD 18863 8
2 
UWSVUTVRUWSTRVTL 18864 16
0 1 4 5 6 7 8 9 10 
SSUTSRSTUSURUUWTUURSSTXTVUSTUTVTSTTUUUUTSTUUTVTL 18865 48
2 3 4 5 7 8 9 10 11 12 13 14 16 17 18 19 20 21 22 25 28 30 32 33 37 38 39 41 42 
STVSTRVSSUS 18866 11
0 1 2 3 4 5 
RTTURUTTRUSUVTUT 18867 16
0 7 8 
TTTSTUB 18868 7
1 
TQORNQPPSOOONOOOOOOOPOOOORONNPQ 18869 31
0 1 2 3 4 5 6 7 8 9 10 11 12 16 20 21 22 23 24 25 
TTQRSTSO 18870 8
1 2 
SUVUSWRWVTTU 18871 12
0 1 2 3 4 5 6 
RTSRUQTQP 18872 9
0 1 2 3 
RSSTRSRQUTTTUUI 18873 15
2 3 4 5 6 8 9 
UWSF 18874 4

TUSVWVTUVTVTVRTW 18875 16
0 1 2 3 4 7 8 9 10 
STSSRSUTTRSUUTSUSVTSSUTTRTV 18876 27
0 1 2 3 4 8 9 10 11 12 14 15 16 17 19 20 21 
QSRPSTSSRRTUUTTRTSUQSSVUVRSTTRRSRRTTSSRQRTTRTTTRSSSSRUUUSRRSTQSVTUSSTRRRSUURTRSOUTSSRQVTUSXSTTRUQTTUSRTSTRSSSTPTSSSRSUUUSWSTSQUTTTTTSSSTTRSRRQSSRSRSUSV 18877 151
1 2 3 4 5 6 7 8 9 14 15 16 17 18 19 20 21 22 23 24 28 29 32 34 35 38 42 43 45 49 50 51 52 53 56 57 58 59 60 62 63 65 66 67 68 69 70 71 72 73 74 75 76 77 78 79 80 81 83 84 85 87 88 89 90 92 101 102 105 107 108 109 110 112 113 114 115 116 117 118 119 120 121 122 123 124 125 134 135 136 138 139 141 143 145 
TT 18878 2

RRTRU 18879 5

RUUUSRSSQ 18880 9
0 3 
RTTUQSPUTUURRSSSJ 18881 17
0 1 2 3 4 5 6 7 8 9 10 11 
QTVUTRRSQSSTSSUSTTTUTRSVTUUQUTUUV 18882 33
1 5 8 16 18 19 21 22 23 25 26 27 
TRTTSSWUTRVUTQ 18883 14
1 2 3 4 5 6 8 
TTTUUUUUQTUSUVF 18884 15
5 6 8 9 
RRQQRQS 18885 7
0 1 
NRRTQRURQRSSL 18886 13
0 1 2 3 4 5 6 7 
USVVTUTUVUTRTTSRSSTRTSRWSTSSTSTU 18887 32
0 1 3 4 5 6 8 9 10 12 14 15 18 20 21 22 23 
QTSUTWVQS 18888 9
0 1 2 3 
VTQTTSS 18889 7
0 1 
SUSTTSSTQTSTSVTRRSRRRRRRRUURSSE 18890 31
1 6 7 9 11 12 13 22 23 24 25 
TSSRSRTPRS 18891 10
0 1 2 3 4 
QVTSQQSRRRSTSUUTSRSUTTTTTSRUSTTRTUUPTTI 18892 39
0 1 2 3 6 9 10 12 13 14 16 17 23 24 25 27 29 30 31 32 33 
UUSTSVSURUSR 18893 12
0 1 3 5 
SVTQVUUVTTTSUSJ 18894 15
0 1 2 3 4 9 
SURRTSRTSTTUTVSTSTR 18895 19
0 1 2 3 8 9 12 13 
SUN 18896 3

QTTRTUSSVTQQSRP 18897 15
0 3 4 5 6 7 8 9 
STTTSTTRVUSSV 18898 13
2 4 5 6 
TUVRTSTR 18899 8
1 2 
TU 18900 2

PQQSUTTQR 18901 9
0 1 2 3 
RUWTVVUVUVSRUSV 18902 15
0 1 2 3 4 5 6 7 
PQSUUVUTTUVTRRVTSUPRUPTD 18903 24
0 1 7 8 9 10 11 12 13 14 15 16 17 18 
TQSTRQTSTSVSPVUSTQUSTUUWTT 18904 26
0 1 4 7 8 9 10 11 12 13 14 16 17 18 19 
STRVVUUWUV 18905 10
2 3 4 
RWWVVTRTUUUP 18906 12
0 1 2 3 4 5 6 
UUTTSVUSTSQSVVUTUWUQTTSUSRPTSUTTTUVVC 18907 37
0 1 4 7 8 9 10 12 13 14 15 16 17 19 22 23 24 26 31 
TRSSPPUVUVRRWVU 18908 15
0 1 2 3 4 5 6 7 8 9 
URSSPUVVVT 18909 10
0 1 2 3 4 
SQTVRTTVU 18910 9
0 1 2 3 
QSRSUTRUUH 18911 10
0 1 2 3 4 
UTSUB 18912 5

TSUSQSRUS 18913 9
2 3 
QUTSUQTUUUSK 18914 12
0 1 3 5 6 
RRTVTQVU 18915 8
0 1 2 
RUTSTSUTTTURUTPO 18916 16
0 1 2 3 7 9 10 
SRUSTURRUUTSP 18917 13
1 2 3 4 5 6 7 
OVUSUVUTTTUSRSRRPQSUTQUQRVTH 18918 28
0 1 3 5 9 10 11 12 13 14 15 16 17 18 19 20 21 22 
TTTTSQQMG 18919 9
0 1 2 3 
SSTQRSTTTUTTSTQURPTTUUSTSTQSUTTTRSTRRUUSSSSTTTSVSWTVRVVTTUVWUTUVVSUUSSRUVRTSRRTUU 18920 81
0 10 11 12 13 14 15 17 21 24 33 34 35 38 42 43 44 45 46 47 48 49 50 51 53 54 55 56 57 59 61 63 64 65 70 71 72 73 
TTTWWUSUTTTTTTTRSTTSUTWSTRUVTVTVSSRUVUTTTVTVVQTTUC 18921 50
1 2 3 12 15 17 18 21 22 23 26 27 29 31 32 33 34 36 40 41 42 43 44 
PSVVTTQTUUSTQH 18922 14
0 1 2 3 4 5 6 7 8 
UTSRTRRTUUWRR 18923 13
5 6 7 
RSURQPTUVVTUUTRSTQOTSST 18924 23
0 2 3 4 5 7 8 12 13 16 17 
UQTT 18925 4

SUTSSUTSUTTUUSWV 18926 16
0 1 4 5 8 9 10 
STUVSVTTUVTUTVSQRSRTRWS 18927 23
0 1 3 7 9 11 12 13 14 16 17 
QVUUUUTTS 18928 9
0 
TSURUSTUTQVSSTVSSTVF 18929 20
0 2 4 5 6 7 8 9 10 11 12 13 14 
QTSQTTTT 18930 8
0 1 2 
SSTSTSP 18931 7
1 
SUTWP 18932 5

STTVUTVUSTSUSSB 18933 15
0 1 2 3 4 5 6 9 
TTQUTWUUTUT 18934 11
0 1 2 3 4 5 
RURQSTQQTQUURTRT 18935 16
0 1 2 3 4 5 6 7 8 9 10 
POPRRUVTQSQRTQSRQRQRUQTRSTTK 18936 28
0 1 2 3 4 5 6 7 9 10 11 12 15 16 17 18 19 20 21 22 
QROQQRSUVTUH 18937 12
0 1 2 3 4 5 6 
TPTRURUTQTUT 18938 12
0 1 2 3 4 6 
SWSQSSSVVTSTF 18939 13
0 1 2 3 4 5 6 7 
TTSRTU 18940 6
0 
TT 18941 2

UVVTTURUWUTTXTWUW 18942 17
1 3 5 6 7 8 9 10 11 
RVRTN 18943 5

OQQSF 18944 5

TUTTSTTTWVU 18945 11
3 4 5 
SUSTM 18946 5

URTSTTRSSUSUUSUSQN 18947 18
0 1 3 4 5 6 7 8 9 10 11 12 
URTSSS 18948 6
0 
STVUVTUVRUSSWSP 18949 15
0 1 2 3 4 5 6 7 8 9 
TTSSTVT 18950 7

SSRUURTUTTTTTS 18951 14
0 2 4 5 
PNRPPQQSSRUQQSTRTRQ 18952 19
0 1 2 4 5 6 7 8 9 10 11 12 13 
PQTVRTTRSTRSURPRRPRRS 18953 21
0 1 2 3 4 6 7 8 9 10 11 12 13 14 15 
URVTTRTTTSRRSVTRTUQSPRTRUM 18954 26
3 7 8 9 10 11 12 13 14 15 16 17 18 19 20 
RSUVUPJ 18955 7
0 1 
TSUPSVS 18956 7
0 1 
RTURTUSTRQD 18957 11
0 1 3 4 5 
RVTTUTC 18958 7
0 1 
SRUSURTSTVTU 18959 12
0 1 5 
SPVSUUUSSTT 18960 11
0 1 2 3 4 5 
TQVVUWUUUSUORQTF 18961 16
0 1 2 3 4 5 6 7 8 9 10 
USQS 18962 4

RSUUUTSTUSTTSUUTVTQUUTTUSUSUTUSSTTUTSTTSUTUUTUVT 18963 48
0 1 2 11 13 14 15 17 18 21 29 36 37 41 
SSRPPTC 18964 7
0 1 
SSTSVTPWRVVTSTVTTUVTU 18965 21
1 2 3 4 5 6 7 8 9 10 11 12 13 14 
QTTUVVSUVRUTSTM 18966 15
0 4 6 7 8 9 
QUUOVVTTSSTUVQTUSSRPUTRQT 18967 25
0 1 2 3 4 5 8 10 11 12 13 14 15 16 17 18 19 
RSSSSRTRUVRSUTTSQQTUO 18968 21
5 8 11 12 14 15 
OTRSUVTTVRTVSRTVQUSSSTRVSSQTTTVUTTSTRSTSTSWTTTRVUTTUORSUUTTUUTUSVVUSVSTS 18969 72
0 1 2 5 6 7 8 9 11 12 13 14 15 17 18 19 22 23 25 30 37 38 40 41 42 45 47 49 50 51 52 59 62 63 64 65 
STUSTRTRWVSUSTUUTRTTSUTUTTUUTSPUTTRR 18970 36
4 5 6 7 8 14 25 26 27 28 29 30 
VTTUQPTVTTSSUTUUURSTUORUTC 18971 26
0 1 2 3 4 5 6 7 13 14 16 17 18 19 20 
RUWS 18972 4

STSRSUTSTTRSR 18973 13
6 
RRPPQQQSPQ 18974 10
0 1 3 4 
SUUUT 18975 5

WSXJ 18976 4

RSTRTE 18977 6
0 
UTSUT 18978 5

LSUUUTVUTSTSRTUVUWUQSUUTSVUUUSUTUQTUQTTSRST 18979 43
0 6 10 11 12 13 14 15 16 17 18 20 21 24 28 29 30 31 32 33 34 35 
SRQUQQRE 18980 8
0 1 2 
QURTTSTUSRRSTPQ 18981 15
2 4 5 6 7 8 9 
TTUSQVSUVRWTSSS 18982 15
0 1 2 3 4 5 6 7 8 9 
STUQRTTUTUQUTTQSTURSRTQSRRUUTTTU 18983 32
0 2 3 6 7 8 9 10 11 12 13 14 15 17 18 19 20 21 22 23 
RTOSVTQUTRPPH 18984 13
0 1 2 4 5 6 7 
OSTUVSTTRQROSSURTVSVSSQQRNSSUU 18985 30
0 1 2 3 4 5 6 7 8 9 10 11 12 13 14 15 16 17 18 19 20 21 22 23 24 
USUTTTTTXUTTSUSM 18986 16
3 4 5 6 7 8 10 
TSWVUUVU 18987 8
0 1 2 
QSPQ 18988 4

QVUVSURRSSQPRSTVVUQSVRI 18989 23
0 2 3 6 7 9 10 11 12 13 14 15 16 17 
VRSTVSRVTVTTVVUUSV 18990 18
0 1 2 3 4 7 12 
QSTSSS 18991 6
0 
RSRQQURRRRQRTTSTQTQVUTSSRTUQRW 18992 30
0 1 2 3 4 5 6 7 8 9 10 13 14 15 16 17 18 19 22 23 24 
TSRU 18993 4

TQRRSS 18994 6

QTOVUUSTPVUU 18995 12
0 1 2 3 4 5 6 
SSXRUVSURST 18996 11
0 1 2 3 4 
UTSVVTE 18997 7
1 
RSVTUQTUUWUTN 18998 13
0 1 2 4 5 6 7 
STTRURRRSSSSTRRTUU 18999 18
0 1 2 3 4 5 10 11 
TXTTRSTSRVSSTORUUVRTRSRUUSTRTTUSSSTTSURT 19000 40
0 1 4 5 7 8 9 10 11 12 13 14 15 16 17 18 19 20 22 23 31 32 
SSSRQSTQSTSSSSSUTSTTUUUSSQS 19001 27
2 3 4 6 20 21 
RRSURRI 19002 7
1 
SSRVVUWTUVSUURUVRTSUSTTR 19003 24
0 1 2 3 4 5 6 7 8 9 10 11 13 
TTTSSM 19004 6
0 
RQQRTTUUV 19005 9
0 1 2 
TVTUUUSB 19006 8
2 
TVVUTUTUUTTSUTUTUTTUSSTUSRUSSSVURSRSSUSSQRSH 19007 44
0 5 21 23 24 26 27 28 29 30 31 32 33 34 36 37 38 
RUTSS 19008 5

TOPTSVTUWWUSTQRS 19009 16
0 1 2 3 4 5 6 7 8 9 10 
RWTSSTTSUSSR 19010 12
0 1 6 
TTSQSTRSSSTUQSSTUTSRSQURSTSRTTTSRV 19011 34
0 1 2 3 4 5 6 7 9 11 12 13 14 15 16 17 18 19 20 21 22 23 24 25 26 27 28 
TTTRQPPRRRQQTSTSVTQVTTTQTTRTUSSTTSUURSUSQSTTRV 19012 46
0 1 2 4 6 7 10 13 14 15 16 17 18 22 24 25 26 31 33 34 35 40 
RVSUSRUUS 19013 9
0 1 2 3 
TUTSQSRTVRRU 19014 12
1 3 4 6 
SVRUUS 19015 6
0 
RUTSSTVU 19016 8

PTTTTW 19017 6
0 
SUWUUTTUSSTRSSSUU 19018 17
0 1 2 10 11 
TSUVUOTVUUE 19019 11
0 1 2 3 4 5 
UUSUTVXXTVTTT 19020 13
0 1 2 3 4 5 6 7 
PUTUWUTTVWSTUSTVURTUVUSSSQUURTURTUURTTS 19021 39
0 1 3 4 5 6 7 8 10 11 13 15 16 17 19 20 21 23 24 25 26 27 30 31 
TUSSTF 19022 6
0 
TTTTTVWTUUSTUTVSTUUTUPB 19023 23
1 2 3 5 6 16 17 
OUSR 19024 4

QSUTVUTB 19025 8
0 2 
RSTSQRRURUUVQUSSUSPQTTQQUSUUUQUTSTRRQS 19026 38
0 1 2 3 4 5 6 7 8 9 10 11 12 13 14 15 16 17 18 19 20 21 22 23 24 25 26 27 28 29 30 31 32 
USTUSQRSSVSUSTS 19027 15
0 1 2 3 4 6 7 8 9 
TTSRSTRQSRPQTTQTTSSSR 19028 21
0 1 3 4 5 6 7 8 9 10 11 13 14 15 
VSURTVUSUVSWTRRUSSTUSTURSSUUSWSUSUVQRQVRSTQTE 19029 45
0 3 4 5 6 7 8 9 10 11 12 13 14 23 24 25 28 29 30 31 32 33 34 36 39 
STTSTUUTRRRPQSQSRSVTUPRSRSSSPTQQPQSQSQQRQPRRUTTPRQTR 19030 52
5 6 7 8 9 10 11 13 14 15 16 17 18 19 20 21 24 26 27 28 29 30 31 32 33 34 35 36 37 38 39 40 41 42 43 44 45 46 
TPTC 19031 4

TVVTPRRQTSRRTVSSN 19032 17
0 1 2 3 4 5 7 8 9 10 11 
TWVSVUUVWM 19033 10
4 
TWVTUTUUVRTC 19034 12
0 1 3 4 5 6 
VSUTQUTTVSU 19035 11
0 1 2 3 4 
UUUTTRVU 19036 8
0 1 2 
UTUUVURTUSOVTSTQQTXR 19037 20
0 1 2 3 5 6 7 8 9 10 11 12 13 14 
QTWTVWJ 19038 7
0 1 
RSTRVTVVSSWH 19039 12
0 1 2 3 4 5 6 
TURVURTUSRUS 19040 12
0 1 2 3 4 5 6 
SSRTSVURQUT 19041 11
0 1 2 3 4 5 
SSRSF 19042 5

TTUQNMMMMMNNVUSTTUQOOTTB 19043 24
0 1 2 3 4 5 6 7 8 9 10 11 12 13 14 15 16 17 18 
TUXRWUUVWUU 19044 11
0 1 2 3 4 
UUUK 19045 4

SVRRPUSR 19046 8
0 1 2 
TUVVWUVSSSR 19047 11
0 1 2 3 4 5 
SSQUTVQROQPNQV 19048 14
0 1 2 3 4 5 6 7 8 
SSU 19049 3

RUTUQTRTTSSVQTSUTTTSSTP 19050 23
0 1 4 8 9 10 11 12 17 
SVUUUTURSUVTTRRSUUVUTTSQTTUVTUTWB 19051 33
11 13 16 18 21 22 23 26 27 
TTQSUUTUTSQQ 19052 12
0 5 6 
SUQTTTVSQ 19053 9
1 2 3 
RSUXUWRUTVUVSTTURTQRVD 19054 22
0 1 2 3 4 5 6 7 11 13 14 15 16 
URRSC 19055 5

USTQ 19056 4

LOP 19057 3

TUSSUXTWUI 19058 10
0 1 2 3 4 
STSJ 19059 4

TRPQQQO 19060 7
0 1 
RUTWTTTSRSVQURTTTTUUUQRSWURWUUURTRTSTSST 19061 40
0 1 2 3 6 7 8 9 10 16 17 18 19 20 21 22 23 24 25 26 27 29 
TSRTTTSQL 19062 9
2 3 
RTQSQQUTTSG 19063 11
0 1 2 3 4 5 
UPQ 19064 3

TRUVTTSTUTVTTQUVUUUSTTRVUTVTSUSTSUTSUUV 19065 39
0 1 8 9 10 11 12 15 18 21 22 24 26 
PSSUUTTVTUTG 19066 12
0 2 3 4 6 
RSRTTTUVTRUQTRU 19067 15
2 4 6 7 8 9 
QVUSSURTUSTD 19068 12
0 1 2 3 4 5 6 
PRSXTVUUUT 19069 10
0 1 2 3 4 
RRSSUUVVUSP 19070 11
0 1 2 4 5 
TTUUSSTTSRRSRRB 19071 15
9 
TR 19072 2

USQ 19073 3

RRVUUUTTTTVTTTTSRTWTUTVTRWTUTVVSSUPURRTRUTSRPTSTTTUVVUTSVVSSUUSTURSUUVURVVTTTSUTUSQVSTRUVUVVSUSUSRQRVVUTUTVUSWUSQWTTSR 19074 118
0 8 9 13 14 15 16 17 18 19 20 21 22 23 24 25 26 27 28 29 30 31 32 33 34 35 36 38 39 40 44 46 49 51 54 55 56 57 58 61 63 64 66 69 70 72 77 78 79 80 81 82 83 85 86 87 88 93 94 95 96 97 98 99 101 102 103 104 105 106 107 108 109 110 111 112 
SRR 19075 3

MUTSRSTTUSQRQTSVTWVRROH 19076 23
0 1 3 5 6 7 8 9 10 11 12 13 14 15 16 17 
URQRSTRSQRRTURTQTSSSWUWTSTSTUN 19077 30
0 3 4 5 6 7 8 9 10 11 12 15 16 17 18 19 21 22 24 
SUT 19078 3

OLTWRTPPUSUVVP 19079 14
0 1 2 3 4 5 6 7 8 
RRSSTTRSUSUUVUSVUWV 19080 19
0 1 3 4 5 6 7 8 9 10 11 12 13 
STUVUUTSTTUVWRX 19081 15
7 8 9 
SQRTK 19082 5

RVVSSSRTUST 19083 11
0 1 2 3 4 5 
TTSUSTTU 19084 8
0 
RSTUTPRRSSTO 19085 12
0 1 2 3 4 5 6 
OVUUURTSSRTURTURUQSUTUSUUSA 19086 27
0 1 2 3 4 6 7 8 9 10 11 12 13 14 15 16 17 18 19 20 21 
PRRTSTTSTTURQTSRS 19087 17
0 1 2 5 6 7 8 9 10 11 
QSQSTUUTTSQTT 19088 13
0 1 6 
VTTSU 19089 5

SSTSUURT 19090 8
1 2 
RRRQTQTSQSST 19091 12
0 1 2 3 4 5 6 
URRSTRRRRSSQVRPSSUTVRQSSPSNSQSSS 19092 32
1 4 5 8 9 10 11 12 13 14 15 16 17 18 19 20 21 22 23 24 25 26 
OTWTUUTRUQRRRRTUQSRI 19093 20
0 2 4 5 6 7 8 11 12 13 14 
OPPOUUSPPPQ 19094 11
0 1 2 3 4 5 
TVTUVTUTTTTT 19095 12
0 1 
RSVSSTRQQPRSTTTTPQC 19096 19
1 2 3 4 5 6 9 11 12 13 
RUUTVTRUVVVTUTWTXUTB 19097 20
1 3 4 5 6 7 8 9 10 11 12 13 14 
TSSTSRRUTVVWURWTTTSTT 19098 21
2 3 4 6 7 8 9 10 11 12 14 
SURUURTTTUTTSTUWV 19099 17
1 2 4 10 11 
WRSQUSSTTTSR 19100 12
0 1 2 3 5 
ORPQTRRVVUVSSSRTTTRQ 19101 20
0 1 2 3 4 5 6 7 14 
RSRSPSUSVSSTTT 19102 14
0 1 2 3 4 6 
TTTUSUUUUSU 19103 11

TSVSTVUTUTUU 19104 12
0 2 
TSTTSU 19105 6

URSSTVSSTRRSSRSSWTTTTTTSTTSTSQURQRVTSSVRRSTSUUURTUURTSRTQSTRPS 19106 62
0 1 5 8 9 10 11 23 24 25 26 27 28 29 30 31 32 33 34 35 36 37 40 43 45 46 47 48 51 52 53 54 55 56 
RUOVUVTVTUSSVVUTVTTUUTUWSQR 19107 27
0 1 2 3 4 5 8 9 10 11 12 14 15 16 18 19 20 21 
RSVU 19108 4

RTQRUQUSSSTSQTNPQTPTURPSQQRQSTG 19109 31
1 2 3 4 7 9 10 11 12 13 14 15 16 17 18 19 20 21 22 23 24 25 
TTSTUVVRSUSQTRTVSSPQTRSTSTQSTQVURQTRRVSRP 19110 41
0 1 2 3 4 5 6 7 10 11 12 13 14 15 16 17 18 24 25 26 27 28 29 30 32 34 35 
QSVTSUVSUVUSSUSVUTUTVQUTUTUSVUTVF 19111 33
0 1 2 4 5 8 10 12 13 15 16 17 18 19 20 21 22 23 24 25 27 
QUTTTVTVUTVSS 19112 13
0 5 6 7 
RSVS 19113 4

SRUSQRF 19114 7
0 1 
TURTTPPQQTSQTPTS 19115 16
0 1 2 3 4 5 6 7 8 9 10 
RRE 19116 3

TSPRQTQ 19117 7
0 1 
SQTRUSSSTSRVQQSQVVTSUTUTTTUTRRTUVRWF 19118 36
0 1 2 5 6 7 8 9 10 11 12 13 14 15 16 17 18 19 20 22 23 24 25 26 27 28 29 30 
QS 19119 2

UQRUUUQK 19120 8
0 1 2 
TQRTTSSRTQT 19121 11
4 5 
SSURVQSRUVSVTVTSSVU 19122 19
0 1 2 3 4 5 6 7 8 9 10 11 12 13 
SRQUT 19123 5

RSVTUTTVTSRTUSUSJ 19124 17
0 1 5 7 10 11 
RQQUUSRF 19125 8
0 1 2 
QSPSUSVSQUUTT 19126 13
1 2 3 4 5 6 7 
STVTSUVVTRRUVUTTTSSRUSSSTUSQRWVSUQUVTSVJ 19127 40
2 3 4 5 6 7 8 15 17 22 23 24 25 26 27 28 29 30 31 32 33 34 
VTSUUUTVVVTTVTM 19128 15
3 4 5 6 7 8 9 
QSRRTUTSTRQSTPH 19129 15
0 1 3 4 5 6 7 8 9 
RRTVUUUVWTSUSVTVVUUTQRUVTUWTRSTUR 19130 33
0 1 3 4 5 6 7 8 9 15 16 17 18 19 20 21 22 23 24 25 26 27 
TUTUTVRQPUVUSRRVTUTTSTRTURSTSSUTRSTTTTSSRSSTTTVSRVTTTSSSSTTUSRSSTTSVSWVQSSSUSSTTSTTRTTUSUSRSTSURSUSRSSQVSSTSRSTRSTTTRVQUSRSTTRRRQSURTRUSUPQR 19131 140
0 1 2 3 4 5 6 7 8 9 10 11 12 13 14 15 16 17 18 19 20 21 22 23 24 25 26 27 28 29 30 31 34 35 36 37 38 39 40 41 42 43 44 45 46 47 48 49 50 51 52 53 54 55 56 57 58 59 60 61 62 63 64 65 66 67 68 69 70 71 72 73 74 75 76 77 78 79 80 81 82 83 84 85 86 87 88 89 90 91 92 93 94 95 96 97 98 99 100 101 102 103 104 105 106 107 108 109 110 111 112 113 114 115 116 117 118 119 120 121 122 123 124 125 126 127 128 129 130 131 132 133 134 
MWSSVRSUTUVTSUSVURUSVUUTURSSVUVVTVUSUUUXXWTRUTL 19132 47
0 1 2 3 4 10 12 13 14 15 16 17 20 21 22 23 24 25 26 27 30 32 33 34 35 36 37 38 39 40 41 
USWVUUVVUUV 19133 11
0 1 2 3 4 
PTPSTTW 19134 7
0 1 
TSPTVRSTWXVTURPWURTSQWP 19135 23
0 1 2 3 4 5 6 7 8 9 10 11 12 13 14 15 16 17 
VVSTTTUVRURTURUTPSSTSU 19136 22
0 1 4 5 6 8 9 10 11 12 13 16 
USVTSTUTSUT 19137 11
1 4 5 
TQTSSSVXURS 19138 11
1 2 3 4 5 
SUSUUUST 19139 8
1 
PVPSSURUTTTTSO 19140 14
0 4 8 
QUTTRUUT 19141 8
0 1 2 
PVNTMUUTRSU 19142 11
0 1 2 3 4 
RRVUTS 19143 6
0 
RTSSRU 19144 6
0 
TVSPVTUVUSWRQRSS 19145 16
0 1 2 3 4 5 6 7 8 9 10 
TTRRSRSQQRTS 19146 12
0 2 5 6 
RRQVWSTQSTTQSU 19147 14
0 1 2 3 4 6 7 
QVTTPQSSRRTUTTTTRRTRVPVTSSRRTTVTR 19148 33
0 1 2 3 4 6 11 15 16 17 19 20 21 22 24 26 27 
RPTRS 19149 5

PSUSSQPQ 19150 8
0 1 2 
UUTURTVUT 19151 9
1 2 
U 19152 1

TVSVRWQRURUUVQSRSTRUSM 19153 22
0 1 2 3 4 5 6 7 8 9 10 11 12 13 14 15 16 
RSRUTUWRTTTUSTVQS 19154 17
0 1 2 3 4 5 6 7 10 
UPSU 19155 4

TTTTTVTUUTUVTSUTP 19156 17
0 1 11 
QUTVTPSS 19157 8
0 1 2 
VTPPO 19158 5

STRVUTSVUUUTSUTSVSSTTSUVWUUUVD 19159 30
0 1 2 7 13 14 15 16 20 21 23 24 
SUURSUSUSRSTWSUUST 19160 18
2 5 7 8 9 10 12 
TUNNTTTNQTRSSUTQRQRQ 19161 20
0 1 2 3 4 5 6 7 10 11 12 13 14 
XRQXUUTTSUTXUTTSSS 19162 18
0 1 2 3 6 7 9 10 11 
TTT 19163 3

TSVSUVUQTVRSU 19164 13
0 1 2 3 4 5 6 7 
RSSSQTUSRN 19165 10
0 1 3 4 
SQSSS 19166 5

TWUUSS 19167 6
0 
SUVTQTVF 19168 8
0 1 2 
RQPQUTSTVS 19169 10
0 1 2 
PPVRK 19170 5

SWTUPTSTSTUQSS 19171 14
0 1 2 3 4 6 7 8 
RRUUTTUUA 19172 9
1 2 3 
TSRRTVURJ 19173 9
0 1 2 3 
TVUSUTTTUVUW 19174 12
2 6 
UUTQSSRTVUTVWTTTUTTTT 19175 21
0 1 2 3 4 7 8 9 10 11 12 13 14 15 
OSOQRNQTRQSQR 19176 13
0 1 2 3 4 5 6 7 
TSSUSTTRR 19177 9
2 3 
LQTRUTQURPPSTURSTRSQVRQP 19178 24
0 1 3 4 5 6 7 8 9 10 12 14 15 16 17 18 
QRSSSUSTURSSST 19179 14
1 4 5 6 7 8 
QSUSTUTVUVTTWSTSTTUSVSTUTTVRVVUSTVQSTUVVUSRUVVVSRTTUSVUTVSUTSUTUTUUTUUTTUUTVUQVTRUSTS 19180 85
0 2 4 7 8 11 12 15 16 17 20 21 22 23 24 25 26 27 29 30 32 33 34 35 37 38 39 42 43 44 45 46 53 54 58 66 71 72 73 74 75 76 77 
VTUTTSUTTSRSRRTTSTSTRTURTSTTSK 19181 30
0 1 2 5 7 21 22 24 
OVUTUQQUUTTV 19182 12
0 1 2 3 4 6 
SWTTUUTSTSTTUSSTSTTSRSSRSVSTPUUSUSSSQQQRSRSTTTSUTTRSRSRSTVTUUTUVTV 19183 66
0 1 2 7 12 20 21 22 23 24 25 26 27 28 31 32 33 34 35 37 47 54 55 60 
SRSRTSVD 19184 8
0 1 2 
STUTVT 19185 6

RSSTE 19186 5

SUSSRVTUVTSTB 19187 13
0 2 3 4 5 7 
UVTTUSS 19188 7
0 1 
QSSTSTRSURTD 19189 12
1 2 3 4 5 6 
SQTUPRRURRRB 19190 12
0 1 3 5 6 
RWUSTVUSUTUWVSRUTSTTUTUTUOSTUUURUSTTUVWRUSSWTVTUWSVVSUUUTSUSSSTTSSTTUUTH 19191 72
0 2 3 6 7 8 9 11 12 20 21 22 23 24 25 27 28 31 33 34 35 36 37 38 39 40 41 42 43 44 45 46 47 48 49 50 58 59 66 
TRTRRVVWSE 19192 10
0 1 2 3 4 
URUUUUVUUU 19193 10
1 3 
SVVUUUSSUSURTTTTVUTTUUTTVSTRTSSVTSUUTTRUVWTPPRC 19194 47
1 2 23 24 27 28 33 35 36 37 38 39 40 41 
RVRSTSSSSQUTF 19195 13
0 4 5 6 7 
VUURUNVTTUTU 19196 12
0 1 2 3 4 5 6 
RRQUTTUUF 19197 9
0 1 3 
NSRUTSSVN 19198 9
0 2 3 
TSUTSSSSUUSRUTU 19199 15
3 5 6 7 
RRSRSQQTQTQQTSQTSSTQPRRPTTRPUTSTTSSUTTSUVRSSRSUUURRUSRRTSSQP 19200 60
2 3 5 6 7 9 10 11 13 14 15 16 17 18 19 20 21 22 23 24 25 26 27 31 32 35 36 37 38 39 40 43 44 45 46 47 48 49 51 53 54 
PUSTSTRSSTSRTRPWUSRRUU 19201 22
0 2 6 9 10 11 12 13 14 15 
VRSU 19202 4

SPNSSSTSVSTVUUTUTSURTVTTSRB 19203 27
0 1 2 3 6 13 18 19 21 
RSWUVUTRUU 19204 10
0 1 2 
STSTVVUVPWTTSTSUST 19205 18
0 1 2 3 4 5 6 7 8 9 11 12 
QSQTRVRTTSSVNTUI 19206 16
0 1 2 3 4 7 8 9 10 
UTQTURUTTUSSTVSVTUVVUSTVTUTQWR 19207 30
0 4 5 8 11 13 14 16 17 18 19 20 22 23 24 
QUWSSUT 19208 7
0 1 
SUWTVURSSRG 19209 11
0 1 2 4 5 
USVSWSTUUWT 19210 11
0 1 2 4 5 
SRRRUTSUUQUTTTS 19211 15
0 1 5 6 7 8 9 
UUSUSVUUSUVSVUSPSSTRUS 19212 22
0 1 2 3 4 5 6 7 8 9 10 11 12 13 14 15 16 
RUTUUUWSTTTD 19213 12
0 1 2 5 6 
SSUVU 19214 5

SRB 19215 3

TUUTV 19216 5

TQQNPTUVURUVSURSS 19217 17
0 1 2 3 4 5 7 9 10 11 
RTTUSPOTSTTQQ 19218 13
0 1 2 3 4 5 6 7 
TVUV 19219 4

WTSU 19220 4

TWTTQJ 19221 6
0 
SPWSUVRTTO 19222 10
0 1 2 4 
QUTSUSUSUSTD 19223 12
3 6 
RSRUUSTVSO 19224 10
0 4 
RUTVUUWVUTSSUTSSUVU 19225 19
0 1 2 3 4 5 6 7 
QURUVRSUVTSUTT 19226 14
0 1 4 5 7 
RUSTVQTUTVSVUUVTUWUUVQTTG 19227 25
0 1 2 3 4 6 7 10 11 13 14 15 16 17 18 19 
SSU 19228 3

TVTTTTTSST 19229 10

TTSUTTSVTSVB 19230 12
5 6 
RRTURVW 19231 7
0 1 
SSVRVE 19232 6
0 
ORQTTUTTSTSSTUUUUSUVSUWTSUR 19233 27
0 1 3 16 17 18 19 20 21 
PRNPUTPOSRSSTSTRPSTR 19234 20
0 1 2 3 4 5 6 7 11 14 
USUTUTTUTSUTUTVUTSPQUC 19235 22
2 3 4 5 6 7 8 9 10 12 13 14 15 16 
SUTSTRRSSTQURSRSQSTTMRURSSTVUVUSPQRPOURP 19236 40
0 3 5 6 7 8 9 10 11 13 14 15 16 17 18 19 20 21 22 23 24 25 27 28 29 30 31 32 33 34 
PTSSS 19237 5

USSUTUTTSQ 19238 10
1 3 4 
QOVQTUSTPM 19239 10
0 1 2 3 4 
TUUVTWTUJ 19240 9
0 1 2 3 
NSTSU 19241 5

SRTQUSUVWTVWP 19242 13
1 2 3 6 7 
TSVQ 19243 4

SVS 19244 3

OUUSTSVTPSTSTQ 19245 14
0 3 4 5 6 8 
OUSPRURTSURURUTRSTRT 19246 20
0 1 2 3 5 6 8 9 10 13 
USD 19247 3

USSVQRVVSSSQSRRORRQSSTTUTSQRRVQQQORRSUTVTRVRTTSTTTUV 19248 52
0 1 2 3 4 5 6 7 8 9 10 11 12 13 14 15 16 17 18 19 20 21 22 23 24 25 26 27 28 29 30 31 32 33 34 35 36 37 38 39 40 41 42 43 44 45 46 
TTVRWUXRWTO 19249 11
0 1 2 3 4 5 
QRUTUSUSUTTJ 19250 12
6 
TOVTUUTUUPUNRQRR 19251 16
0 1 2 3 4 5 6 7 8 9 10 
QTTTTUVRSTVSRRTUWUUVUUVTSTWUVTUVURVRSTRVTUUSTVSWTUQR 19252 52
0 3 4 5 6 7 10 11 12 13 14 15 16 17 18 21 22 23 24 25 26 29 30 31 32 33 34 35 36 39 40 41 42 43 44 45 46 
ORRUTUM 19253 7
0 1 
UTTSUTRTWSRSSRTUTRRSRSRURS 19254 26
3 4 5 6 7 8 13 14 18 
RUQTRVSSSURU 19255 12
0 1 2 3 4 
RUSRRTRRTRK 19256 11
0 1 4 5 
TTSUT 19257 5

URVTUQWUU 19258 9
0 1 2 3 
RNSOROSUQPRSQPRQRSRTRTQPSQSUQORH 19259 32
0 1 2 3 4 5 7 8 9 10 11 12 13 14 15 17 18 19 20 21 22 23 24 25 26 
STQRSUUUUB 19260 10
0 1 2 3 4 
PUTUTL 19261 6
0 
URRSSTSRSRSUURSO 19262 16
0 2 3 4 5 6 7 8 9 10 
VRUSUTSSTTUVTUQSVSR 19263 19
1 6 8 9 10 11 12 13 
STTRRUSTRUPT 19264 12
0 1 2 3 4 5 6 
QQTQQMQTTTM 19265 11
0 1 2 3 4 5 
TVUUSSVQQURTQSTTUG 19266 18
1 2 3 4 5 6 7 8 10 11 12 
TSSUUSTTTSUUTTTWSSSSS 19267 21
0 10 11 13 14 
TTSTQSWUTVRTSUTWVUURRTUUTTUSVTT 19268 31
1 2 3 4 5 6 7 9 10 11 12 14 15 16 17 18 19 24 25 
STTUUUSUWUWVVT 19269 14
5 6 7 8 
PQSVUSSPSRQSTSRTTTUSQTSTTRQT 19270 28
0 1 2 3 4 5 6 7 9 10 14 19 
PRTTSTVTPRUTTE 19271 14
4 5 6 8 
NSRTSQSSVVTTSVV 19272 15
0 3 4 6 7 8 9 
RURTRVTSSSPQQRRQRSSRSRSUS 19273 25
0 1 2 3 5 6 7 8 9 10 11 16 
OTVQRRUUSRTRSSSSQPQPOTS 19274 23
0 1 2 3 4 5 6 7 11 12 13 14 15 16 17 
QUTPSSTSSRRT 19275 12
3 
TTRRVF 19276 6
0 
STSUVQQSV 19277 9
0 1 2 3 
RSW 19278 3

OQRPPSQQQ 19279 9
0 1 2 3 
TRSSVTUTRWTTSTTVUXL 19280 19
0 1 3 4 5 6 7 8 9 11 12 13 
STRUTUSUUUTUTTVTUUUSVUSQRSRSF 19281 29
9 10 13 16 17 19 20 22 23 
SUSVTTSXSSUTWU 19282 14
0 1 2 3 4 5 6 7 8 
TUTRUWRUUTVTSUSRQWSSSUPUSQSPTTQE 19283 32
0 1 2 3 4 5 6 8 9 10 11 12 13 14 15 16 17 18 19 20 21 22 23 24 25 26 
RSTSTURUWVUSVTSSUUUUTPTSTTSTUTSSRTSSUSUSUF 19284 42
2 3 4 5 6 7 8 9 10 11 12 13 14 15 16 17 18 19 22 25 27 31 32 33 34 35 36 
TTSV 19285 4

SURVTUUTVT 19286 10
0 1 2 
RUQSVUUT 19287 8
0 1 2 
TSSTTSQTU 19288 9
2 3 
SUPNRSORTPORSB 19289 14
0 1 2 3 4 5 6 7 8 
QUSTTUUSTS 19290 10
0 1 
TUTTPOPQD 19291 9
0 1 2 3 
UVVRUUVTUTUTRTQTQ 19292 17
0 1 2 3 4 7 8 9 11 
SRRSSRSUSSQSSPRRRQQTRTQSPORSUUPRQT 19293 34
0 1 2 3 4 5 6 7 8 9 10 11 12 13 14 15 16 17 18 19 20 21 22 23 24 25 26 27 28 
TSOQT 19294 5

VTUTTUTSURTTS 19295 13
4 5 6 
UUVSTTPUPTM 19296 11
1 2 3 4 5 
NSSRTUS 19297 7
0 
TRWUTUVUTSUR 19298 12
0 1 5 
QQQ 19299 3

TUTTVUTUUUVUTVUUUUUSF 19300 21
0 4 10 15 
RTSUURRR 19301 8
0 1 2 
RUTS 19302 4

RURSTUTVTVVSO 19303 13
0 1 2 7 
SUVURTRUURTRSTSVWSSTPSUUTTTVRVRRUVUTVTVUTL 19304 42
1 2 4 6 7 9 10 11 13 14 15 16 17 18 19 20 24 25 26 27 28 29 30 31 33 34 35 36 
SWTVUSVTXUW 19305 11
0 2 3 4 5 
TTWTTSUTSWRTP 19306 13
0 1 2 3 4 5 6 7 
QTVVUUTTSUJ 19307 11
0 3 5 
TSUTVUTSTUTUVVXTSTUVV 19308 21
3 4 8 9 10 11 12 13 14 15 
QSUSQSRTUSTTSS 19309 14
0 1 2 3 4 6 
PTOUUSQTQSST 19310 12
0 1 2 3 4 5 6 
TUUTU 19311 5

MOTTNSMNNQMTQPPNNTQPQI 19312 22
0 1 2 3 4 5 6 7 8 9 10 11 12 13 14 15 16 
RSSRQSRUUTUTRSRQURUTPUUTRTST 19313 28
2 3 4 5 8 10 11 12 13 14 15 16 17 18 19 20 21 
TSRRURVT 19314 8
0 1 2 
SVTWVT 19315 6
0 
SWUQO 19316 5

SPQSTSPUSUVUXB 19317 14
0 1 2 3 4 5 6 7 8 
UXSUUVSVO 19318 9
0 1 2 3 
QRTUUS 19319 6
0 
TRTTSVTTWTTSWUQ 19320 15
0 1 3 4 5 6 7 8 
RUSUVA 19321 6
0 
SSTWRSUSPRU 19322 11
0 1 2 3 4 5 
UUUVVTVVUUWTSUSTUVTTTWB 19323 23
1 2 3 5 6 7 8 13 16 17 
PUVUWRTVTM 19324 10
0 1 2 3 4 
RRQTUVQSUJ 19325 10
0 1 2 3 4 
RTRSSSVWUTUUF 19326 13
0 1 2 3 4 5 6 7 
RUUSTUUSTTS 19327 11
0 1 
QTVRSUVUUSTTV 19328 13
0 1 2 3 4 5 6 7 
VQSQUSSQRSRRPQQSQQQOUTB 19329 23
0 1 2 3 5 6 7 8 9 10 11 12 13 14 15 16 17 
NMSPTSSSUTRSRTSSUSQQTSSSQRUUTTSRQUUTRVSUTTSRSQUSPSORNSRSURTVUSTSRSXTURVSUURROSUURTRQVSTURRVUTTSPTSUSTRQVRSSTQTQTRSWTRSRTVQTSTTSSTRTUUSUSURNTSTTTTTSRQSTUUUQL 19330 156
0 1 2 3 7 9 13 14 15 16 18 19 21 22 23 24 26 29 31 32 33 34 35 36 37 39 40 41 42 43 44 45 46 47 48 49 50 51 52 53 54 55 56 59 60 61 62 63 64 65 66 67 68 69 70 71 72 73 74 75 76 77 78 79 80 81 82 83 85 86 87 88 89 90 91 92 93 94 95 97 98 99 100 101 102 103 104 105 106 107 108 109 110 111 112 113 114 115 116 117 118 119 125 126 132 133 134 135 136 137 138 143 146 148 149 150 
SNOURWSTUVTQSRPLSOSUQRR 19331 23
0 1 2 3 4 5 6 7 8 9 10 11 12 13 14 15 16 17 
RRRUTUTUS 19332 9
0 3 
TRSSVSUSSF 19333 10
0 1 2 4 
QRTRSTSQSSSTSSSSSURUURTRVUTUVTVWTUVUTVQTRURTTWSSSUQUTVWTTTRRRRTURURRSTTTTSPTPRPSOTRQRI 19334 86
1 2 5 7 14 15 17 18 20 21 22 26 27 28 29 30 31 32 33 34 35 36 37 38 39 40 41 42 43 44 45 46 47 48 49 50 51 52 53 54 56 58 59 60 61 63 64 65 66 69 70 71 72 73 74 75 76 77 78 79 80 
TTSRVTQTUTUN 19335 12
1 2 3 4 6 
VSTSU 19336 5

UURWURWVUSVXRQRRRSQVN 19337 21
0 1 2 3 4 5 6 7 8 9 10 11 13 14 15 
QQU 19338 3

SVVJ 19339 4

UU 19340 2

SRTUUTUSRUUTRVTSSRPU 19341 20
0 1 2 3 4 5 8 9 10 11 12 13 14 
URPU 19342 4

SXUTSUUUTWW 19343 11
0 1 3 4 5 
UU 19344 2

TSRUTSTTTST 19345 11
3 
TVUTUVUSUSTWUUUE 19346 16
6 7 9 10 
RTSSPRSSSSTSST 19347 14
0 1 2 3 4 
TSVTUTRUUVUTTVVSTSUC 19348 20
0 1 2 3 6 9 11 13 14 
QQQVSQTUTSSTVB 19349 14
0 1 2 3 4 7 8 
SQQTPE 19350 6
0 
TRG 19351 3

QTUUSUR 19352 7
0 1 
TSSSH 19353 5

SUWS 19354 4

TSUUVVUWTRUPPQTH 19355 16
0 1 2 4 5 6 7 8 9 10 
NUSTUSUWTURQK 19356 13
0 2 4 5 6 7 
SUTWVSSSSU 19357 10
0 1 2 3 4 
TUUTTTVOUTTTSURURU 19358 18
2 3 4 5 6 7 9 11 12 
QVSTPOUSUQRS 19359 12
0 1 2 3 4 5 6 
SQQSUQOPUSQ 19360 11
0 1 2 3 4 5 
TTVVRUUUVWTVTUTVUVTTTSVSSRTWSTTQTUVVTUUTTTUQRRTUUSPTRTUTRTUWTUTTWVSRTRSWSSSSSTTUSSQRSVUTSUSW 19361 92
0 3 4 5 7 8 9 12 13 14 15 16 17 19 20 21 22 23 24 25 26 27 31 32 33 38 39 40 41 42 43 45 46 47 48 49 50 51 54 55 56 57 58 59 60 61 62 63 64 66 67 68 69 70 71 80 81 82 83 84 85 86 
TSQQRTRTUTUUSTUTSRRSPTTSTUUSPQROTRSSRUVVTTUTRQRRROOWQTQTVQTVTSTQTRTQUSUSTSRTVQRWRURT 19362 84
0 1 2 3 4 5 6 7 8 9 10 12 13 14 15 16 17 18 19 20 21 22 23 24 25 26 27 28 29 30 31 32 33 34 35 36 37 38 39 40 41 42 43 44 45 46 47 48 49 50 51 52 53 54 55 56 57 58 59 60 61 62 63 64 65 66 67 68 69 70 71 72 73 74 75 76 77 78 
QQTSTTRTSTSRTUUTC 19363 17
0 3 9 11 
STSSUTUUW 19364 9
3 
RTVVTUUUTTTUUR 19365 14

ML 19366 2

UPTTSURSTTSRRSRRRSSTTRQPRRSSSSRRRRQRRRUUUTSSTSSRQSSRQRRSSSRTQTSPRRTTTRUTVRTTUSTSRRO 19367 83
0 1 10 11 12 20 21 22 23 26 29 32 33 34 35 36 47 48 49 51 54 55 58 59 60 61 62 64 65 66 68 69 70 71 72 73 77 
VUUSUQRQUSSTTSVURSSRTVURUL 19368 26
0 1 2 3 4 5 6 7 9 10 11 12 13 14 17 20 
SSVTTTVTRPURK 19369 13
1 2 4 5 6 7 
WOURTVRTTSRRSL 19370 14
0 1 3 4 5 7 8 
RTUTS 19371 5

QWRTSTVUTTP 19372 11
0 1 2 4 5 
RPUTSUSPTSXTQ 19373 13
0 1 3 4 5 6 7 
UUSSSTUSTTTSV 19374 13
7 
SRSUUWXTWSTTTUSTN 19375 17
0 1 2 3 4 5 6 7 11 
SUUUSRSS 19376 8

SRRQRQQROTP 19377 11
3 4 5 
QUUTRSSVSUH 19378 11
0 1 2 4 5 
SSWRTSRTUSU 19379 11
0 1 2 5 
RUE 19380 3

TUW 19381 3

VRQRSPRSQQQRQRQSSSVTSRTRUTTUSSRRSTUTTTURSSPSSSSTI 19382 49
0 1 2 4 5 6 7 8 10 11 12 13 14 16 17 18 21 23 26 29 34 37 38 39 40 42 43 
VRTWRTVTVTRU 19383 12
0 1 2 3 4 
RTQRRVQSP 19384 9
0 1 2 3 
RTUVWUUUVTSU 19385 12
0 2 3 4 5 6 
PPRVU 19386 5

UUUUTUTUVURRWSTVRSSTSPTPNTQJ 19387 28
5 6 7 8 9 10 11 12 13 15 16 17 18 19 20 21 22 
LSPSSSRUSTTTTUO 19388 15
0 1 2 3 4 5 6 7 8 9 
TVUTUUTU 19389 8
0 1 
QQVTSTSUUSTSTTTRVRN 19390 19
0 1 2 12 13 
UURUSQUTTTQSSB 19391 14
0 1 2 3 4 5 6 8 
RQSSSTPSTSTQUTSUTRSRRRRS 19392 24
0 1 2 3 4 5 6 7 8 9 10 11 12 13 14 15 16 17 18 
QPQG 19393 4

PRQTSTTTSSPSSRSTUVTTP 19394 21
0 5 6 7 8 9 10 11 12 13 15 
TUTTTOSRSQ 19395 10
0 1 2 3 4 
UTVRTT 19396 6
0 
STTRTVVUVUUSTUVSSTWUTVUTSSUUTTUVTTSVTUTWTT 19397 42
0 1 2 7 8 13 14 15 17 18 21 29 30 34 35 36 
SXUVSTTTVTTA 19398 12
0 1 4 5 6 
STSTURTTWRTVUVTK 19399 16
1 2 3 4 5 6 7 8 9 10 
QQSRUUUUWURSTTTUV 19400 17
1 3 4 5 6 7 9 10 
QRTTTSUWUSVTTUP 19401 15
0 2 4 7 9 
TSVSVV 19402 6
0 
RTUTSSS 19403 7

TTQSVJ 19404 6
0 
QTRTRSTD 19405 8
2 
NQSSTWTSTQSRSSTQO 19406 17
0 1 2 3 4 5 7 9 10 11 
SVSQTTTSV 19407 9
0 1 
TSRRRTTRI 19408 9
0 3 
TUSUUSVWWTSVSV 19409 14
1 2 3 4 5 6 7 8 
RTSVUTTUVSUN 19410 12
0 4 6 
QVTK 19411 4

PTSTWSTUSUUVVTUT 19412 16
0 1 2 4 8 
SRSTUVUSUUSG 19413 12
0 2 3 4 5 6 
TURSPQ 19414 6
0 
UUTSUVURVWW 19415 11
4 5 
UTURTRVUVWT 19416 11
0 1 2 3 4 5 
USUSTUTSUTTTSUG 19417 15
9 
USUQTTSTQTTTSNVRQTTS 19418 20
0 4 8 9 10 11 12 13 14 
QUUTSUUUL 19419 9
0 1 2 3 
TTPUSSVTTSQUSSTSTRQSQTSVTVTOTSRSUURSUTSRUUVRRSVSRTPUUTTRUSSTTSSUUSSRVTSPSSRUTT 19420 78
0 1 2 3 4 5 6 7 8 9 10 11 12 13 14 15 16 17 18 19 20 21 22 23 24 25 26 27 28 29 30 31 32 33 34 35 36 37 38 39 40 41 42 43 44 45 46 47 48 49 50 51 52 53 54 55 56 57 58 59 60 61 62 63 64 65 66 67 68 69 70 71 72 
VUUVSTSUQUTWUSWUWUWW 19421 20
0 1 2 3 4 6 7 9 10 11 12 13 14 
STSTTUUVSTTTRSTUX 19422 17
4 7 10 11 
QSTSTSQTSURV 19423 12
1 3 4 5 6 
QSQRRSSSQRTQN 19424 13
0 2 3 4 5 6 7 
TUTSTSSRSN 19425 10
0 1 2 3 4 
QTPTUTTSUTTURUSPPRTS 19426 20
0 1 2 3 6 7 8 9 10 11 12 13 14 
TUUVTTO 19427 7
1 
STS 19428 3

TUTTUSD 19429 7
1 
STTTSQSRSUSRWTTUUL 19430 18
1 3 4 5 7 8 9 10 11 12 
RSTUSQSTUUSSUTT 19431 15
1 2 5 6 
UVSVUTTTVVWT 19432 12
0 1 4 5 6 
STVRTSTUURQTTUSU 19433 16
0 1 2 4 6 7 8 9 
NTSTTUUTTUUUTTSTUTVV 19434 20
0 6 13 
OTTUTSUTRQ 19435 10
0 3 
TSUUTUUTUSTUTUB 19436 15
0 9 
RUTTVOB 19437 7
0 1 
PPVRTTRPRQQQRQRRRQTUTSTTSRUQTPRTRSUS 19438 36
0 1 2 3 4 6 7 8 11 12 13 14 15 16 17 22 23 27 28 29 30 
RQTRS 19439 5

STT 19440 3

TVWTSRUTSTUO 19441 12
0 1 2 6 
RTUS 19442 4

RTT 19443 3

RVTC 19444 4

RWOTSQRSR 19445 9
0 1 2 3 
TOUTUUTURUNQRR 19446 14
0 1 3 5 6 7 8 
TSTUTSVSVQVSPRT 19447 15
0 2 3 4 5 6 7 8 9 
RSSTSWWRRTVUTN 19448 14
0 2 3 4 5 6 8 
QUSVQSUTUSTSUVRUVTSSR 19449 21
0 1 2 3 4 9 11 12 14 15 
RSJ 19450 3

NSTTTTUSTUTTSURJ 19451 16
0 10 
SXSTRROTUQTQRUTRTRRROPTSRU 19452 26
0 1 2 3 4 5 6 7 8 9 10 12 13 14 15 16 17 18 19 20 
SURSTSSPUSVUSTTSU 19453 17
2 3 4 5 6 7 10 
STUWTRRUVTVTB 19454 13
0 1 2 3 4 5 6 7 
NSRURTVRUSSRTPPRTTUTRTPSSQQTQRTTTRQM 19455 36
0 1 2 3 4 5 6 8 9 10 11 12 13 14 15 16 17 18 19 20 21 22 23 24 25 26 27 28 29 30 
TTTTQWQTSRVTQUTTU 19456 17
0 1 2 3 4 5 6 7 8 9 10 
STUTVUSUTVTSU 19457 13
0 2 4 7 
SRRQ 19458 4

TSTRTT 19459 6

SRSNLUUNRTRONROC 19460 16
0 1 2 3 4 5 6 7 8 9 10 
JTUSUUURRTTTURTUUUVTWRTWSUUWSVSURUUTUTTTURSUVTSTVTTRSSVRUVUTTE 19461 62
0 2 3 4 5 8 12 13 14 16 17 18 19 20 22 24 25 26 27 37 38 41 42 47 50 51 52 53 54 56 
STTTVTSV 19462 8

TRPRSUSQTTTUTPSUTSUSUTTUSXUF 19463 28
0 2 3 4 5 7 8 9 10 11 12 13 14 15 20 21 22 
TTTSTRSQUTSTUV 19464 14
1 2 3 4 5 6 7 8 
SVSVVUL 19465 7
1 
TTRSSO 19466 6

QTTSTS 19467 6

QUUUTQVVUVTT 19468 12
0 1 2 3 4 5 
OSTRTSTUTTVQ 19469 12
0 5 6 
UUTOOSSSRRTSSUSTT 19470 17
0 1 2 3 5 
OUQRTRUTVSTTUTQTSRSUUUURRTSQPT 19471 30
0 1 2 3 4 5 6 7 9 10 13 14 20 21 22 23 24 
RSMTUSWVPRQSRRMQUNTQS 19472 21
0 1 2 3 4 5 6 7 8 9 10 11 12 13 14 15 
TTRSSOTUVUTVTP 19473 14
0 1 2 3 5 8 
TVVSUVWQQUORRQUSRSRSRVTS 19474 24
0 1 2 3 4 5 6 7 8 9 10 11 12 13 17 
TTSTVRTSUUSSPSQSTU 19475 18
0 4 7 8 9 10 11 12 
TTVRTTTTSRO 19476 11
0 1 2 3 5 
RTWUVRUVUVTTL 19477 13
0 3 4 7 
TUTPSUSRSSSSTTST 19478 16
0 1 2 3 4 5 6 7 8 9 10 
UTWTTTYI 19479 8
0 1 2 
QVUUTUSOSSUTRUTQSRJ 19480 19
0 2 3 4 5 6 7 8 9 10 12 13 
QTTVRSUSTSU 19481 11
0 1 2 3 
OT 19482 2

UTTWVUTTU 19483 9
0 1 2 3 
RRRTRQVTSURTRSN 19484 15
0 1 2 3 4 5 6 7 9 
SUSUTQSUTTTTSVUTUUT 19485 19
0 1 2 3 8 9 10 11 12 13 
UUUUSSVSUOOL 19486 12
1 2 3 4 5 6 
TSSSQSSSRRRRPSSSQUSQRSP 19487 23
7 8 9 10 11 13 14 15 16 17 
TUTWRRTQ 19488 8
0 1 2 
RQRVQO 19489 6
0 
ONQOSRTTWSTTVVSUC 19490 17
0 1 2 3 4 5 6 7 8 10 11 
SSORSPTVVPVUUUTSUUUO 19491 20
0 1 2 3 4 5 6 7 8 9 12 14 
TTUTSRRVSTQRVSTTVVO 19492 19
1 2 3 4 5 6 7 8 9 10 11 12 13 
WUVSUUTUSTSUQSSRUUUQSSPRTOS 19493 27
2 10 11 12 13 14 15 16 17 18 19 20 21 
PTUVSTSRRSSUUVUF 19494 16
0 3 6 8 9 10 
RQTTRRTSRB 19495 10
0 1 4 
TURTUWU 19496 7
0 1 
RWSTTTTSSTTSTUI 19497 15
0 1 9 
VS 19498 2

TSRTSRTRSUTSRUSSTSSTTSRSTUTSTRRUTQTS 19499 36
0 1 3 5 8 14 20 23 25 28 29 30 
VTRTVSRSRSUTQVSSPUE 19500 19
0 1 2 5 7 8 9 10 11 12 13 
RQ 19501 2

SUUUT 19502 5

UUTTTVRWQ 19503 9
0 3 
SRTSSTRR 19504 8

PSTVVG 19505 6
0 
TVSUVXTT 19506 8
0 1 2 
TVTTSRTSTTTI 19507 12
5 6 
OPPUSSH 19508 7
0 1 
OOPPQOQOQPOQQQSQRRRUURVO 19509 24
0 1 2 3 4 5 6 7 8 9 10 11 12 14 15 16 17 18 
RRRWRRSPSQUTOQUQSUSTTTO 19510 23
0 1 2 3 4 5 6 7 8 9 10 11 12 13 15 16 17 
SVTTWTTRUVD 19511 11
0 1 2 3 4 5 
SR 19512 2

SOMSONSUTQRTTUUUSRTQSSSR 19513 24
0 1 2 3 4 5 6 7 8 9 10 11 12 13 14 15 16 17 18 
RUTTUPUUWVQVSTI 19514 15
0 1 2 3 4 5 6 7 8 9 
QSRRQQTUSTQSRSSRRTP 19515 19
1 2 3 4 5 13 
URVOTTV 19516 7
0 1 
UTSSVSRRTTRTTSUQSUSRTUSSRTSTTRSTSSSUTRSVTSTSRTRSK 19517 49
1 4 7 10 13 17 20 21 23 30 32 33 34 35 36 37 39 40 42 43 
TSRST 19518 5

RRUVVTD 19519 7
0 1 
USTRSUB 19520 7
0 1 
RVUTURUUUUTUTN 19521 14
0 1 2 3 4 5 6 8 
TQNTTUSTVSSWSRSTUTWTSTUSUVM 19522 27
0 1 2 3 5 6 7 8 9 10 14 15 16 17 18 21 
VSTTTSSWSVSUTWTUUSUTUVTWUVSUVVVUUUTUVTTUUVVU 19523 44
0 2 3 4 5 6 7 8 9 10 12 13 18 19 20 21 22 23 24 25 26 27 28 35 38 
QTRPPTRUUWSUV 19524 13
0 1 2 3 4 5 6 7 
MPSSRPRRSNVURVTRUTUTUUU 19525 23
0 1 2 4 5 6 7 8 9 10 11 12 13 
RTRVSU 19526 6
0 
RQRPSSUWVTSRSVWTUQ 19527 18
0 1 2 3 5 6 7 8 9 10 12 
RUSTWRSSN 19528 9
0 1 2 3 
STSU 19529 4

RQ 19530 2

RORSTTQSUVUTRSRS 19531 16
0 1 2 3 4 6 8 
TWTRSTSRSVQD 19532 12
0 1 4 5 6 
SVRSQRSOTTRSSSTTTTQUUSTTUURTUSVSRVQRURSTRRPQRPRRPRSSVQSSWUURTTRVTRTSVRUUTSVRSSP 19533 79
0 1 2 3 4 5 6 7 10 14 15 16 17 18 24 25 26 28 29 30 31 32 33 34 35 36 37 38 39 40 41 42 43 44 45 46 47 48 49 50 51 52 53 54 55 56 57 58 59 60 61 62 63 64 65 66 67 68 69 71 72 73 
RUUTTTSTVUURPQTTTRQROSURQRSVTRPRL 19534 33
8 9 10 11 12 13 15 16 17 18 19 20 21 23 24 25 26 27 
STTTSVR 19535 7

PTSUVVUTTTSS 19536 12
0 1 2 3 6 
TSTTJ 19537 5

RUTSSWUVUVRSSUVSSSA 19538 19
0 1 2 3 4 5 6 7 8 9 10 12 13 
QPTUQQSSK 19539 9
0 1 2 3 
RUTTRWSTTRQSRPPTSUTSQRTSTTSUUUTPTP 19540 34
0 1 2 3 4 5 6 7 8 9 10 11 12 13 14 15 16 17 18 19 20 22 23 25 26 27 28 
PUSUTTQUUQRPV 19541 13
0 1 2 4 5 6 7 
UUU 19542 3

ORPL 19543 4

QPRQPPR 19544 7
0 1 
UUTJ 19545 4

TTTQ 19546 4

SSRR 19547 4

TTSSUUSTTT 19548 10

SVUVTUVTTVS 19549 11
0 1 2 3 4 5 
SUVVE 19550 5

UTSRRSSQTWRVUVUUUUTTSURTTVPUJ 19551 29
0 1 2 3 4 5 6 7 8 9 10 11 13 14 17 18 19 20 21 22 23 
SUUQSPTUUTSUVST 19552 15
0 1 2 3 4 5 8 
RTUVTTTSUSTTRSRTSVSSUQTSVUPTTSUU 19553 32
5 8 13 14 16 17 19 20 21 22 23 24 25 26 
PRTSSSSRQUTQTSRSWTRR 19554 20
0 5 6 7 8 11 12 13 14 
QTTUSVUUUVUVUTUSRRTQTUSUU 19555 25
0 6 7 9 11 16 18 19 
QQWVUTQRTSSTUUQQUUTPTSRTUSTTSSRTTTRSUQS 19556 39
0 1 2 3 4 5 6 7 10 11 12 13 14 15 16 17 18 19 29 31 32 33 
SVSURTVTOQSQPTQRRUSRQOQQRVSTSST 19557 31
0 1 2 3 4 5 6 7 8 9 11 12 13 14 15 16 17 18 19 20 21 22 23 24 25 
SSSRRRPRRTQTQSSSRTSRUPVUPTRRSURSN 19558 33
0 1 2 3 4 5 6 7 8 9 10 11 16 17 18 19 20 21 22 23 24 25 26 27 
UUTSRRNRT 19559 9
0 1 2 3 
SQSSD 19560 5

WTTVQVSSSUTSTTVRV 19561 17
0 1 2 3 4 5 6 
RSVUUTSUURSSUSWTTTQSUTVUUTTTWVQSVTTVUSSSTUTUTUWT 19562 48
2 4 5 7 8 9 10 11 14 17 18 27 28 29 30 31 32 35 42 
PRRS 19563 4

QUTUUTVTVTUTUVSUQRR 19564 19
0 8 9 11 12 13 
TUUTUQRSUTTTTVSTUSSTRSTQSRVUQUTQTTSRSQPSTSSSTRRTTWTRSU 19565 54
3 4 5 16 20 21 22 23 24 25 26 27 28 30 32 33 34 35 36 37 38 41 42 43 44 45 46 47 48 
SVUN 19566 4

STB 19567 3

UQTTSRVTSUUUQRUSRTRTRRPSTRTUTTRRTRUUTTURTTSUSU 19568 46
0 1 2 3 4 5 6 7 8 9 10 11 12 13 15 17 18 19 20 21 22 23 25 27 28 29 30 31 32 34 35 38 40 
QQUTOTSUPPRNRSSSSPPT 19569 20
0 1 2 3 4 5 6 7 8 9 10 11 12 13 14 
QQRUG 19570 5

SUTSTU 19571 6
0 
VUVURUTTSN 19572 10
1 2 3 4 
ST 19573 2

RTTTRTSVTUUUTTE 19574 15
3 4 5 9 
RUSVUVUTTRTQTRSQTUSTURUQSUSUTRTVTUQTSTTTRVU 19575 43
0 1 2 3 4 5 6 7 8 9 10 11 12 13 14 15 16 17 18 19 20 21 22 23 24 25 26 27 28 29 30 31 32 33 34 35 36 37 
STTF 19576 4

RRSSSTSTQTRSVTRVSRTUSSURSUTRTTUQUTSQVVSRSWTSUSVUTRUUUUVTTRUL 19577 60
7 8 9 10 11 20 22 23 26 27 28 29 30 31 32 33 34 35 36 37 41 44 45 53 54 
RRQRPTVUUVSRTRVVTTTUUWTSURTUR 19578 29
0 1 2 3 4 5 6 7 8 9 10 11 12 14 16 17 18 19 20 21 22 
UTUUSUTTSSUTTUTRTSTTQ 19579 21
10 12 13 15 
UVUTVSTTSSTSVQTTSWTVTUSR 19580 24
0 1 2 3 4 6 7 8 10 11 12 13 14 15 16 17 18 
PRSTRTSSSTTSE 19581 13
0 1 2 3 4 5 6 7 
UTURQVTXVRSUSVSTWUSTTSWURUUUQU 19582 30
0 1 2 3 4 5 6 7 8 9 11 12 13 14 15 16 17 18 19 20 21 22 23 24 
TRTSUSTUTTWRTUST 19583 16
0 1 2 3 5 6 7 8 9 10 
SSTQVURTSSTTUVQSUUWUVRUSWSVUOQRTS 19584 33
0 1 2 3 4 5 8 9 10 11 12 13 14 15 16 17 18 19 20 21 22 23 24 25 26 27 
QSUVTUSUUVPSL 19585 13
0 1 2 4 5 6 7 
MTUT 19586 4

RWUSTTTVSRSUUE 19587 14
4 5 6 7 8 
SVSUVST 19588 7
0 1 
STRTUTQSSRQTSRSSUSST 19589 20
1 2 4 5 6 7 10 11 
QRTRSUUTQURRQRTUSUQSTSTTSPPRRSQRVTSTQSRSTPRSPQORSSQSRRSRSQRRQSRQSPTRQRQQPQTRQSPTUS 19590 82
0 1 2 4 5 6 7 8 10 17 21 22 23 24 25 26 27 28 29 30 36 37 38 39 40 41 42 43 44 45 46 51 54 55 56 57 59 60 61 62 64 65 66 69 70 71 72 73 74 75 76 
RUUSTQUTD 19591 9
0 1 2 3 
UTVURTUUTTE 19592 11
0 1 2 3 4 5 
SRTTSTUSTUVUWUWUUVWRUTTI 19593 24
5 9 10 11 12 13 14 15 16 17 18 
QOPSUUTQVRSTST 19594 14
0 1 2 5 6 7 8 
QSTSTWSUTQR 19595 11
0 1 3 4 5 
RRTOSPUTVTTTSVSVSRRPTTRSRUTSRTSQQQQRSPRR 19596 40
0 1 2 3 4 5 10 12 13 14 15 17 18 19 20 21 22 23 24 26 27 28 29 30 31 32 33 34 
OOSTPQQTRPRQUURTSRROUTVSSSUU 19597 28
0 1 2 3 4 5 6 7 8 9 10 11 13 14 15 16 17 18 19 22 
PTUUWVSS 19598 8
0 1 2 
QRUUSSTQ 19599 8
0 1 2 
TT 19600 2

SSWWVVS 19601 7
0 1 
TSSSTTQUSSTR 19602 12
3 5 6 
QSUT 19603 4

QTTSQQUQTSSTUTTTSSP 19604 19
0 1 2 3 4 5 6 7 13 
QUUUSRSTSVVVSSRRTUUUSUSTQUVUTUSWXUU 19605 35
0 4 6 7 9 10 12 13 19 20 21 22 23 24 26 27 28 29 
TWUQUSTTUVP 19606 11
0 1 3 4 5 
SUSSSSVTUUU 19607 11
0 1 2 3 
TTPWUSUTQ 19608 9
0 1 2 3 
TSURSTSVSQTSVUTTSSSUTTTTF 19609 25
0 2 3 4 5 6 7 8 9 10 11 12 13 14 16 17 18 19 
MWTTTQRRTSTC 19610 12
0 1 2 3 5 6 
UTTTURQRPTRSUTSQ 19611 16
0 1 2 3 4 5 6 7 8 10 
UUTSSTSTTWUTV 19612 13
4 7 
UU 19613 2

TQTSSTSUTTVTRSWSUTTUUUUUUTQUUSU 19614 31
0 1 2 3 5 6 7 8 9 10 11 12 13 14 17 18 19 20 21 22 23 24 25 
PURQSTSUTUVVURURSSTVTT 19615 22
0 1 2 3 4 5 6 7 8 9 10 11 12 13 14 15 16 
TTQPTSTURUTRTSUQVPRTQD 19616 22
0 1 2 3 4 5 6 7 8 9 10 11 12 13 14 15 16 
RTTPVRRSSTS 19617 11
0 1 2 3 5 
SVSTURVSVRVTVSTVVVW 19618 19
1 2 3 4 5 6 7 8 9 12 13 
RRTP 19619 4

STSTUUSUUUR 19620 11
0 1 2 3 4 5 
RTSWUTTP 19621 8
0 2 
RWWVUUSWVTG 19622 11
0 1 2 3 4 5 
SRTSUUSSSRTSSVVTRVTUSUSTSRSSQTPNTSTRUUTUTSUTUTSTWTTTSUSURSSPUSTTTUWSVURSQTU 19623 75
0 1 2 3 4 5 7 8 9 10 11 12 13 14 15 16 17 18 19 20 21 22 23 24 25 26 27 28 29 30 31 32 33 34 35 36 37 38 39 40 41 42 43 44 45 46 47 48 50 51 52 53 54 55 56 57 58 59 60 61 62 63 64 65 66 67 68 69 
TSSVUUUUTWTTTXTTTWVSVUUVSTUUV 19624 29
0 4 6 7 8 9 10 11 12 13 14 15 19 20 23 
SK 19625 2

TUSQTVRTSRTTTTRUS 19626 17
0 1 2 3 4 5 6 7 8 9 10 11 
SVQSTTTTTSRRRQRQSSUSSG 19627 22
0 1 2 6 8 9 11 13 14 15 16 
TUTTWE 19628 6
0 
USTSUUSRWQWTUUUUURUTSRUWVV 19629 26
3 4 5 6 7 8 9 10 13 14 15 17 18 19 20 
SSTTK 19630 5

PURTUSVTRRRQSQRSQSPSSRSSRQTH 19631 28
0 1 2 3 4 5 6 8 9 10 12 13 14 15 17 19 20 21 22 
QUTVSUUTSTUSUVUTRUURVVTVTUSSSTTRTSVRSURVPSR 19632 43
0 2 3 14 19 20 21 22 23 24 26 29 30 31 32 33 34 35 36 37 
UTRRTUTTSTTVURRTTTTT 19633 20
0 1 2 3 5 6 7 8 9 10 11 12 13 14 
TRTPSTSUTTSTSSUSTSSQUSUT 19634 24
0 1 2 3 15 16 17 18 
RUSOSTPTRSRRTSVVUVTU 19635 20
0 1 2 3 4 5 6 7 8 9 10 11 12 13 14 
QTPTRUTVTUT 19636 11
0 1 2 3 4 5 
PNURTTRUTTUWTRUWUSRURUTPRUTSVTTUTTSOT 19637 37
0 1 2 3 4 5 6 7 8 9 10 11 12 13 14 15 16 17 18 19 20 21 22 23 24 25 26 29 30 31 
SQRUSSTSSSSS 19638 12
0 3 4 5 6 
NRTSSRQURTTTTPI 19639 15
0 1 2 3 4 5 6 7 8 9 
TTUUOTSRQQQOORRSQRPSQ 19640 21
0 1 2 3 4 5 6 7 8 9 10 11 12 13 14 15 
OWUSVTUTVSTSUTUUUS 19641 18
0 1 3 6 7 9 12 
USQPPSQUB 19642 9
0 1 2 3 
TRSSPSRQQQQQRQTTTRQQRORSQRQQQSRPQQQRSRQRRSQRUVTUUVRB 19643 52
0 2 3 6 8 9 10 11 12 13 14 15 16 17 18 19 20 21 22 23 24 25 26 28 29 30 31 33 34 35 37 38 39 40 41 42 43 44 45 46 
TUTSPQTSSRVVPNF 19644 15
0 1 5 6 7 8 9 
RQUVP 19645 5

QSSSUURRRVSVSTUVTUUTUTUSTTSTRTTUTSTTVSUTTSTSRSTQTUTRUUUSTRTTSTVRSURUUUTTTSSTSTTSTUSUTH 19646 86
1 4 5 6 7 8 10 11 12 28 31 36 46 47 48 50 51 54 59 60 62 63 80 
UVTRSSVSWU 19647 10
0 1 2 3 4 
PUSUTUUUG 19648 9
0 1 3 
TTUUSTUTSUTTUVUVUVTUVUTURTPD 19649 28
2 10 15 19 20 21 22 
TSTTSSUSSUSSWTUVSJ 19650 18
3 7 9 10 11 12 
RQQSSSSVTPQURWTTUSTSRUSSSTTTUSROQUTTPTRSTSRSRSTST 19651 49
0 1 2 3 4 5 6 7 8 9 10 11 12 13 15 16 17 19 20 21 22 26 27 28 29 30 31 32 33 34 35 36 39 40 41 42 43 
SPUQSVUTRTSURSRTTSRSR 19652 21
0 2 3 4 5 6 8 9 10 13 
SUSSSUURSQRTSTUSTURSTTVSSURRUSSSC 19653 33
4 5 7 8 17 22 23 24 25 26 27 
OTRUU 19654 5

QTQVRSSQRUUWVV 19655 14
0 1 2 3 4 5 6 7 8 
USVSSQ 19656 6
0 
TRUTSSRP 19657 8
1 2 
PTF 19658 3

SSSSSG 19659 6
0 
TUUSRSSPSSSQTQK 19660 15
3 4 5 6 7 9 
SVSSTVTVSVUD 19661 12
0 1 2 3 4 5 6 
TTTTSVUTUQSSSSR 19662 15
1 4 5 7 9 
SSSQSSSRUTSRPRX 19663 15
0 1 2 3 4 5 6 7 8 9 
QSUSVTSUQSTTSTTUVUPVVTT 19664 23
0 1 3 4 5 6 11 15 16 17 
QTTTTUPSSURUSSRG 19665 16
1 2 3 4 5 7 10 
RTU 19666 3

STTSTUTUP 19667 9
3 
RQRTQXSTTVSSRUTSSWRSQ 19668 21
0 1 2 3 4 5 7 8 10 12 13 14 15 
STRSUQQSSRTM 19669 12
0 1 2 4 5 6 
SVTVTQRRM 19670 9
0 1 2 3 
RRTTTVTUTUTS 19671 12
0 1 3 4 5 
RSSUPM 19672 6
0 
SSSQTSSSTSURSRTTTRSVRRWRUTTRSUUSVUSSUSQSSSTTTTN 19673 47
0 2 6 7 8 9 10 13 15 16 17 18 19 20 21 22 23 24 25 26 27 28 30 33 34 35 36 37 38 39 41 
QSPRUSTTVRPURUUTTSSRQSU 19674 23
0 1 2 3 4 5 6 7 8 9 10 14 17 
UUSWURSRRVTTW 19675 13
0 1 2 3 6 7 
PTQQRURSRTTTQPRORPTPOTOTRNSRTTUSSUSPQWTU 19676 40
0 1 2 3 4 5 7 8 9 10 11 12 13 14 15 16 17 18 19 20 21 22 23 24 25 29 30 31 32 33 34 
OSRTSSSRUURTSSUJ 19677 16
0 1 5 10 
TRSSUTTXURTRQUQRUI 19678 18
3 4 5 6 7 8 9 10 11 12 
UVS 19679 3

QQUPU 19680 5

STRPTTP 19681 7
0 1 
UTUSUTVURRP 19682 11
0 1 2 3 4 5 
RTSSWTRQUXPUSUUSTUH 19683 19
0 1 2 3 4 5 6 7 8 9 10 13 
SUTRUUTTTTTK 19684 12
0 1 6 
VSTSM 19685 5

PSVVVVWTTTWUVRTTVSVSWTTVSTUVRUTUTTTTTVSSTUVVTUUWSTQUU 19686 53
0 1 2 3 4 5 6 7 8 9 10 12 13 14 15 16 17 18 19 20 21 22 24 40 42 43 44 45 46 47 
QQSVTRTTRVUSVTTSUUSSRSSQSRB 19687 27
0 1 2 3 4 5 6 7 8 10 11 12 13 14 15 16 18 20 21 
PNPPRVRQRS 19688 10
0 1 2 3 4 
PRURURR 19689 7
0 1 
SSTSTRRTVURUWRUUTSQRPQSSVSRSUTSV 19690 32
0 1 2 3 4 5 6 7 8 9 10 11 12 13 14 15 16 17 18 19 20 21 22 23 24 25 26 
SUURQVSWSQURRUQRSTQSTSSRUQTSRSTU 19691 32
0 1 2 3 4 5 6 7 8 9 10 11 12 13 14 15 16 17 18 19 20 21 22 23 24 25 26 
UUTVUTVUSUUSUUU 19692 15
2 4 5 6 7 
QWVTRI 19693 6
0 
TTTTSRUTTQTD 19694 12
1 3 5 6 
QTSUSRTQTTTRSRSUTSTRSSRTUTUTRUQTRTSUSTSQTSSQTSUSTSSURSSTUSRPTTSQTTTSTTTSPUWRR 19695 77
0 2 3 4 5 6 7 8 9 10 11 12 13 14 15 16 17 18 20 21 22 23 24 25 26 27 28 29 30 31 32 33 34 35 37 38 39 40 41 42 43 44 45 46 47 48 49 50 51 53 54 55 56 57 58 59 60 61 65 67 68 69 70 71 
STRSSRRTRSTSRRSL 19696 16
7 8 10 
SQTUSTSG 19697 8
0 1 2 
QTRPSRTWRSRRUS 19698 14
0 1 2 3 4 5 6 7 8 
RURUTSTTRQSUTSUUTSUSSTTTRSVSTRTSQTTSTU 19699 38
0 1 2 4 5 6 7 8 11 18 19 21 23 24 26 27 28 30 32 
UVTTSQSP 19700 8
0 1 2 
SSSPTQPUTRRSRRSTRPSRRSVRTUO 19701 27
0 1 2 3 4 5 6 7 8 9 10 11 12 13 14 15 16 17 18 19 20 21 
USTQVRTTSTQTUSSRTWRSTT 19702 22
0 1 2 3 4 5 7 8 9 10 12 13 14 15 16 
UURSRB 19703 6
0 
TSTST 19704 5

UTUTVRSSTRV 19705 11
1 2 3 4 5 
RWSTSRRN 19706 8
0 1 2 
TUVVTVTVSUSTU 19707 13
0 1 2 3 4 5 6 7 
TTUUURSSSUUTSTTTT 19708 17
0 1 3 5 8 
TTUVSUUT 19709 8
0 1 2 
TVUTUVSTTSVN 19710 12
0 1 4 5 6 
SUUUUSSTQTV 19711 11
0 1 2 3 4 5 
SUUTTN 19712 6
0 
RSSPRRVV 19713 8
0 1 2 
PTRUPSTTUWUTSUM 19714 15
0 1 2 3 4 5 9 
RUTL 19715 4

TVTTTUUVTTTSUTVSP 19716 17
1 2 3 5 6 11 
QVUTVK 19717 6
0 
QQURTOROQURTRQQPSRQC 19718 20
0 1 2 3 4 5 6 7 8 9 11 12 13 14 
RRTUTSTURTSTTTSST 19719 17
5 6 8 
SOTQRRTRRTURQTTUSTT 19720 19
0 1 2 3 4 5 6 7 8 9 10 11 12 13 
USTSUV 19721 6

TTRQ 19722 4

QVRTURUTUTUVO 19723 13
0 1 2 7 
SSSRQSUTTUTUTSQRRQSRPRWTRTTSTS 19724 30
1 2 3 9 10 11 12 13 17 18 19 20 21 22 
PTVTTUVUUTTTSU 19725 14
1 6 7 
PSVSSUTUWQRTT 19726 13
0 1 2 3 4 5 6 7 
SUUUUVRWPPSTVUSTUTVWK 19727 21
1 2 3 4 5 6 7 8 9 10 11 12 13 14 15 
RRQSTVTVUSUVXRSSRQSTSOROPRSRSSQ 19728 31
0 2 5 6 7 8 9 10 11 12 16 17 18 19 20 21 22 23 24 25 
SSSTTTTSVVWSVVD 19729 15
4 5 6 7 8 9 
QURSUUTUWSM 19730 11
0 1 3 4 5 
TUUSTSRRSJ 19731 10
1 3 4 
SVTSSRB 19732 7
0 1 
TTQTSSTUTRTRTUSTRTTRTRTRSSSTTSTQSPUQRTH 19733 39
0 1 2 3 4 5 8 9 10 11 12 13 15 16 17 18 19 23 24 26 27 28 29 30 31 32 33 
QTRTRSTUQRK 19734 11
0 2 3 4 5 
USUTTVSSSSRTTQSSSSSUVVVVSUUST 19735 29
0 1 2 3 4 5 6 7 8 9 10 11 12 14 15 16 17 18 19 20 21 22 
TUTSRSWTV 19736 9
1 2 3 
RSQVVRTVTUUTS 19737 13
0 1 2 3 4 5 7 
SUC 19738 3

RTVVSUTUSRS 19739 11
0 5 
PRSUUUUUUSUTTVUUUWUUUVQUTSTTTRSTSSSTS 19740 37
0 1 8 12 13 15 16 17 18 19 20 21 
USSG 19741 4

QTC 19742 3

TTSUSRRSVTTSK 19743 13
3 4 5 7 
RUUT 19744 4

USTSUL 19745 6
0 
TSUQ 19746 4

TVUTUTTRUUSK 19747 12
3 6 
RTTSVTTTRUUU 19748 12
0 3 4 
RRSPRPSUSTTTPTUO 19749 16
0 1 2 3 4 5 7 8 9 10 
MRTQTRVVUVSTTTTUQQQVQSUSSRTVVSS 19750 31
0 1 2 3 4 5 6 7 8 9 11 12 13 14 15 16 17 18 19 20 21 22 23 24 25 
RSUUQ 19751 5

RTTUSUQTRWUSS 19752 13
3 4 5 6 7 
TUTTTUTTUTSTSSUSUSTRQTSK 19753 24
9 10 11 12 15 18 
RTSTVRRSTTUUTUSVSTUUTVUR 19754 24
0 1 2 3 4 5 6 7 8 9 10 11 12 13 14 15 16 17 18 
SVPVSRS 19755 7
0 1 
SSTTUTSTTRTSSTUQW 19756 17
7 9 10 11 
SSTSUPQQQRRQSTSVORSURTSRUSUUVTVR 19757 32
0 1 2 3 4 5 6 7 8 10 11 12 13 14 15 16 20 21 22 23 25 26 
RUT 19758 3

UTTRRRTSTTRRRVSSURRVSTURRTTRTUUTTRUQROVSSTURUVSVSRTRRVSSTRRXQVTQRQQQOPQPTRSTTTSQWSRTSUTRRRUSQUR 19759 95
0 2 8 9 10 11 12 13 14 15 16 17 18 21 22 23 24 31 32 33 34 35 36 37 38 40 41 42 43 44 45 46 47 48 49 50 52 53 54 55 56 57 58 59 60 61 62 63 64 65 66 67 68 69 70 71 76 77 78 79 80 83 84 85 86 87 88 89 
TURRTSSVRVUVTVUUUVUUTVTVUST 19760 27
0 1 2 3 4 5 6 7 8 9 10 11 12 13 16 17 18 21 
TUVSSRTSSRTR 19761 12
0 1 2 5 
NP 19762 2

UST 19763 3

TSVVXVTTUUSUT 19764 13
0 1 2 3 4 
RRUVTVVTUTWQUVTTRURRRUUTWUUUSTUURVSTSRTVSWWTTVSUWVVTVUTWSRPVRUTUVR 19765 66
3 5 6 8 9 10 11 12 13 15 16 17 18 19 20 21 22 23 27 28 29 30 31 32 34 35 36 37 38 39 40 41 43 44 45 46 47 48 49 50 51 52 53 54 55 56 57 58 59 60 
TVSRRTSRSTRSU 19766 13
1 
UUVSXUVVVRRQ 19767 12
0 1 2 3 4 5 6 
TJ 19768 2

RPSTUTURRTTTSI 19769 14
0 3 4 8 
TSUR 19770 4

TUVSRQTSTSVU 19771 12
0 1 2 4 
SVUTQRRQRRRPRSUSSRSSUQB 19772 23
0 1 2 3 4 5 6 7 8 9 11 13 16 17 
SSSWUU 19773 6
0 
USUUSTSS 19774 8
2 
QTSSSUUSPUC 19775 11
3 4 5 
SQRRSRSUSTSRRTURTSQSTRUTSQRSRTVUSSTTSVF 19776 39
6 9 10 12 13 14 16 17 18 21 22 23 24 25 26 27 28 31 32 33 
RUUTRRTSTWTTTTM 19777 15
0 1 2 4 5 7 8 9 
SRVVSTVUUTTRVQTTW 19778 17
0 1 2 3 4 6 7 8 9 10 11 
TRTMRPRRSSPQRSWSRSPQTTQSUSSTRL 19779 30
0 1 2 3 4 5 6 7 8 9 10 11 12 13 14 15 16 17 18 19 20 22 23 24 
MTRTSRTUQP 19780 10
0 3 4 
SXRTQTWSRUPTTVSUQG 19781 18
0 1 2 3 4 5 6 7 8 9 10 11 12 
SQSWUUUUTTH 19782 11
0 1 2 3 5 
URVUUWURRTUUTUUV 19783 16
0 1 2 3 4 5 6 7 8 9 10 
UVTT 19784 4

SSTTTTR 19785 7

STSVTTSRTSWPSSSUSTRUTS 19786 22
0 1 5 6 7 8 9 10 11 13 14 16 
RTQRSSSPUUWSUUTPSTQTV 19787 21
0 1 2 3 4 5 6 7 8 9 10 11 13 14 15 
TRRSSTC 19788 7
1 
QTUC 19789 4

VPTSSWSRTSRRSQR 19790 15
0 1 2 3 4 5 7 
SUWTURUSRVUUSVVD 19791 16
0 1 2 6 7 9 10 
QTTTUL 19792 6
0 
SRTQSWSVSRSTRUSTSTU 19793 19
0 1 2 3 4 5 6 7 8 
TTSTVTUUUUUUUUUTK 19794 17
3 4 5 6 7 8 9 11 
RWTUTUURUUVTTUUVTSVSRUQSPSUROQRVTTTSPUTRTE 19795 42
4 5 6 10 12 15 17 18 19 20 21 22 23 24 25 26 27 28 29 30 31 32 34 35 36 
RTTTVTTSTRQRSSSRSQUVJ 19796 21
0 2 3 4 5 8 13 14 15 
TTTQTSUT 19797 8
0 1 
UPSQRSRQSSSRPRRPRTQPSSSSRRQQQSPTRQQRRQRQQPQQSTVUTRT 19798 51
0 1 2 8 9 10 11 12 14 15 16 17 18 19 23 25 26 27 29 30 32 33 38 39 40 41 42 43 44 45 
SUTQRSUQSSQUPQSSURSTRRSTK 19799 25
0 1 2 3 4 5 6 7 8 9 10 11 12 13 14 15 16 17 18 19 
SUVSURURUVV 19800 11
0 1 2 3 4 5 
RSSURSSWRTORRRSOTPUU 19801 20
0 1 2 3 4 5 6 7 8 9 10 11 12 13 14 
URUSM 19802 5

RTRQQSRSSSUH 19803 12
0 1 2 6 
TSTRSP 19804 6
0 
STSSUTUTTPTRTTXTUUSSS 19805 21
3 4 5 7 9 10 11 12 13 14 15 
USTU 19806 4

UTTTSSTTSTSUUUTUTWSSSK 19807 22
9 12 13 14 15 16 
STTQTPSSRVURSRTUD 19808 17
0 1 2 3 4 5 6 7 8 9 11 
RSSPUVTTSUTVTTS 19809 15
0 1 2 3 4 5 6 7 8 
PQPSUSTRSSUWSTRTUURTVTRQSQSSTSSUTSTQTSRVSRSUTRS 19810 47
0 1 2 3 4 6 7 8 9 10 11 14 18 19 20 21 22 23 25 30 31 32 33 35 36 37 38 40 41 
QSUTTSSUR 19811 9
0 
QVTTURS 19812 7
0 1 
QUSURVUURRSTPSRTRSRXUQ 19813 22
0 1 3 4 5 6 7 8 9 10 11 12 13 14 15 16 
RRVUSUSSURRTTTUQRVSTS 19814 21
0 1 3 6 7 10 11 12 13 14 15 
RRUQS 19815 5

SVTTTSU 19816 7
0 1 
WSR 19817 3

SQTUTOTTUUTTSRTR 19818 16
0 1 2 3 4 5 6 7 8 9 10 
QOUUUXSTQT 19819 10
0 1 2 3 4 
QUXT 19820 4

SVTSVUVTTTUR 19821 12
0 2 4 5 6 
OQTVTRSTUTVUUVTTSTUTTTUUUUU 19822 27
0 1 2 3 4 5 8 9 12 
USTUUTUUSTH 19823 11
5 
UVSUSS 19824 6
0 
PMORSVQTRQTSB 19825 13
0 1 2 3 4 5 6 7 
TTTUVUB 19826 7
1 
QTRQTUQSW 19827 9
0 1 3 
SUUUUTVTUTUQQ 19828 13
0 2 3 5 6 7 
VRTVTUSSSTSSUUURUSRTTTSSTC 19829 26
1 2 5 9 13 14 15 20 
NQQST 19830 5

OTTTTTUTRUT 19831 11
0 5 
SSTRUTURRT 19832 10
2 4 
SSWVRUUSVSUVVVUPUTVURSWUVTRTTUUTUUWTWWTRVTI 19833 43
1 2 3 4 6 7 8 9 10 11 12 13 14 15 17 18 19 20 22 23 24 25 26 27 28 29 30 31 32 33 34 35 36 37 
WUTUUTTUVSTV 19834 12
0 
SUTTRUG 19835 7
0 1 
UQRMTRJQPRTWRTUSTTSUJ 19836 21
0 1 2 3 4 5 6 7 8 9 10 11 12 15 
SSTRTUTV 19837 8
2 
RSTQRSUUTTSTTUSUJ 19838 17
0 1 2 3 4 6 7 9 10 11 
UTUTUTUTSTTVWUUUSL 19839 18
7 8 9 10 11 12 
TTQ 19840 3

P 19841 1

RRRS 19842 4

PURQRTVD 19843 8
0 1 2 
QRQRURTTUL 19844 10
0 1 2 4 
QPTUVV 19845 6
0 
RRPSUPUUUC 19846 10
0 1 2 3 4 
RSSQQSQORQQRRUUTSTQTTVRRQTRRH 19847 29
3 4 5 6 7 8 9 10 11 13 14 16 17 18 19 20 21 23 
RUUSSTUURSRVTSUVVWSRTVTD 19848 24
1 2 3 4 5 6 7 8 9 10 11 12 13 14 15 16 17 18 
QIUOPQSSPNQNG 19849 13
0 1 2 3 4 5 6 7 
RQSSTURURUUUSSTUPQ 19850 18
0 1 3 4 6 7 8 12 
RSSWRUTPSG 19851 10
0 1 2 3 4 
SVUSSTVTRSRURTTD 19852 16
3 4 5 6 7 8 9 10 
SRSRR 19853 5

TTTRSQRRQPTUSTVRUTUSR 19854 21
0 1 2 3 4 5 6 7 8 9 10 11 12 13 14 15 
STUTSUSTUTRRQRSSN 19855 17
0 1 2 3 4 6 7 8 9 10 11 
URTTUTRSS 19856 9
1 3 
STRTRQUUTQSTTQUO 19857 16
0 1 2 3 4 5 6 7 8 9 10 
QRTOD 19858 5

SSTRTRL 19859 7
0 1 
TURSVSQST 19860 9
2 3 
TRQQQQQQQQQRQ 19861 13

STS 19862 3

STTVUSTVVUTRVTTPTWG 19863 19
2 3 4 5 6 7 8 9 10 12 13 
TTUSTUTQRQOOPPQRPRTSTTSRTSRRTTU 19864 31
2 3 4 5 6 7 8 9 10 11 12 13 14 15 16 17 21 22 23 25 
QRTUVSUSTS 19865 10
0 1 2 3 4 
SRC 19866 3

STUUUTM 19867 7
1 
STTTWUUQSRRRSR 19868 14
0 1 2 3 4 5 6 
QRRTTUUU 19869 8
0 1 2 
QSRSSRTQ 19870 8
2 
PTTUSVTUUTSTSUC 19871 15
9 
RTT 19872 3

QQPRVTSTVTF 19873 11
0 1 2 3 4 5 
STUTUJ 19874 6
0 
VUS 19875 3

RUTTT 19876 5

TUVUTUVUVVSSSSSTUTSVRSXTTSQTSRVVTTRSRS 19877 38
2 3 4 5 6 7 8 9 14 16 17 18 19 20 21 22 23 24 25 26 27 28 29 30 31 
TTSSTRSRRTRM 19878 12
3 5 6 
SOQWTSURTRTWUWUTSSRUTTUUURVVUVUSTSTSUD 19879 38
0 1 2 3 6 7 8 9 10 11 12 13 14 19 21 22 23 24 25 26 30 32 
QSQTSSTTWUTTC 19880 13
5 6 7 
UTUSVWSTUW 19881 10
0 1 2 3 4 
QTVUUVTTUSWTUTTUI 19882 17
0 1 2 5 7 8 9 11 
SPUUQSSRTJ 19883 10
0 1 2 4 
TUTSPTTUUVTUTVTD 19884 16
2 3 4 10 
SVTVRQVUTSUUUSSTSTRUUSWTSUSTUTTTUUUTTVTTUVTSQUUQSURSSP 19885 54
0 1 2 3 4 5 11 16 17 18 19 20 22 33 34 39 40 41 42 43 44 45 47 48 
UTUUUC 19886 6
0 
RTQSVTU 19887 7
0 1 
QTUTTSL 19888 7
0 1 
SRRSTQSSSRQSRQRRTPTRTRRRQPSQTTTTRPPS 19889 36
1 2 3 4 5 8 9 10 11 12 13 15 16 17 20 21 22 23 24 25 28 29 30 
PPVUSVTVTVQPUUR 19890 15
0 1 2 4 6 7 8 9 
RTRTSTUSRTURRUTUQ 19891 17
0 3 5 8 10 11 
QSUSSRUSTRQPTSRQUTTPQE 19892 22
0 1 2 3 4 5 6 7 8 9 10 11 12 13 14 15 16 
STPSSUTSTTRT 19893 12
1 2 5 
RUD 19894 3

TTTTTTSUVU 19895 10

RRSTSTTT 19896 8

RUUVSTVUVUVTTK 19897 14
1 2 3 6 7 8 
SWSQSSSSJ 19898 9
0 1 3 
STXUWUO 19899 7
0 1 
QURQSSSTRTRUSUVRUV 19900 18
0 1 5 6 7 8 9 10 11 12 
SSSTURSPSTO 19901 11
2 3 4 5 
SRSSTS 19902 6

RTQRUVTVUVSVRSRSTTS 19903 19
1 2 3 7 8 9 11 
QVST 19904 4

VQPQRPPQPPQQPQURM 19905 17
0 1 2 3 4 6 7 9 10 11 
OPPQ 19906 4

UPSSSUUSTUTTTSUTSPRSPM 19907 22
0 1 3 4 5 7 8 9 10 12 13 14 15 16 
SPSSTRQOP 19908 9
0 1 2 3 
UUUUUUUUSUTTVJ 19909 14
4 7 8 
TURWUWSXTVUUTSUUVT 19910 18
0 1 2 3 4 5 6 7 11 
QSQRRQRRRPRSTQTRUQTRRPQSRSQPQQSURQPTRSQQSUPQQRRSSQRTRSSRTRQPQQRTRTQRRQSRPUPRQSQRPRRQRQPROTPQRQRSQRQSSQRPSRSQRPQPTSRSRQRSQSRQRTQSPRRQRSQQSRUSRRRTSRRSRRQRQSTQRQSPRQTTTQRTPQTRSQRRSRRRRTRRRRRSTSRURSSSSQRQQRSRTTTSRRRSQRSRSRSRQQRRSRSSPSRQSQPURTSSRQTRRSRSSURSTPQRSVPTRRTQPSQSTRRRQQTSRRRRSRRQQQQQRUQSSPRSRSPRTQRQSTSRTRQTPQSRSQTQSQTQRRTRSRSRRRRQQQSSRRRRPTQRRRRRRRSRRRQQUSTRRUQTRRQQSRQQSSRORSSRRSSSSRSSTPRTSQVQRQQRTRRQPQSRSSQRSQRSQSRTRSQRSQQQQSRRRSSQSRSRRQSQSURSPQVSTQQUSUQQVSURPURVRPUSVPPVRSSPUTTTRUUTTTUSUQWS� 19911 501
0 1 2 5 6 7 8 9 11 12 13 14 15 16 18 19 20 21 22 23 24 25 26 27 28 29 31 32 33 34 35 36 37 38 39 40 41 42 43 44 45 46 47 50 53 54 55 56 57 58 59 60 61 63 64 65 68 70 71 72 73 74 75 77 78 79 81 83 84 85 86 87 88 89 90 91 92 93 95 96 97 98 99 100 101 102 103 104 105 106 107 108 109 110 111 112 113 114 115 116 118 119 120 121 122 123 125 126 127 128 129 130 133 134 135 136 137 138 140 141 143 144 148 149 150 151 152 153 154 155 156 157 160 161 162 163 164 165 166 167 168 169 170 173 174 177 178 179 180 181 183 188 189 190 191 195 196 197 198 199 200 201 207 208 209 212 214 217 218 222 224 226 227 228 229 230 231 232 233 234 236 237 238 241 242 243 244 245 246 248 249 250 251 252 253 254 255 256 257 258 261 262 263 264 265 266 267 269 271 272 275 276 277 279 281 282 283 284 285 286 287 288 289 290 291 292 293 294 295 296 297 298 299 300 301 302 304 307 308 309 310 311 312 314 315 316 317 318 319 320 321 323 325 326 327 330 331 333 334 336 337 340 341 342 343 344 345 350 351 352 354 355 356 357 358 362 363 364 365 366 367 368 369 370 371 372 373 374 375 376 377 378 379 380 386 388 389 390 391 392 393 394 395 396 397 398 399 400 402 403 404 406 407 408 412 413 414 415 419 420 421 423 424 426 427 428 429 430 434 435 436 437 440 444 445 446 447 448 449 450 451 452 453 454 455 456 457 458 459 460 461 462 463 464 465 466 467 468 469 470 471 472 473 474 475 476 477 478 479 480 481 482 483 485 487 492 493 494 495 
TRTTRTTSRTSUPH 19912 14
4 5 7 8 
TRWSRSWTVXVTU 19913 13
0 1 2 3 4 5 6 7 
RTSTTVTTUWQSTUTVSTUSV 19914 21
2 3 4 5 6 7 8 9 10 13 14 
UTSTQSUUUUSUUPRSRVVTVUTUQRTRRQRTUVUTRTU 19915 39
0 1 2 4 8 9 10 11 12 13 14 15 16 17 18 19 20 24 27 28 29 30 33 
TSTSTSTUUSSWSUUVT 19916 17
5 6 7 8 9 10 11 
RSSTWVTSTTTUE 19917 13
0 1 2 3 4 5 7 
SUWUURVSUTW 19918 11
0 1 2 3 4 5 
TTSTSJ 19919 6
0 
RPSUTUSSVUSSM 19920 13
0 1 2 3 4 5 6 7 
RTSSTTTQQK 19921 10
2 3 4 
TUQSTTC 19922 7
0 1 
TTVRUQVUTWVTUUUL 19923 16
0 1 2 3 4 5 6 7 8 9 10 
MUTTTSSUTRUVSTSUTUSTUUT 19924 23
0 5 6 11 
QVSRSUVSUQRUSQOTTVUQSTP 19925 23
0 1 2 3 4 5 6 7 8 9 10 11 12 13 14 15 16 17 
UUUSUSUTR 19926 9
0 3 
TUUQTS 19927 6
0 
PSUTVVT 19928 7
0 
SSVTTTSRH 19929 9
0 2 3 
TUUVWTVTTUURQ 19930 13
0 1 2 3 
USTTTVVWSW 19931 10
1 2 3 4 
RTJ 19932 3

SSTTTUTSUUUTTTTTPSQSSSTH 19933 24
3 11 12 13 14 15 16 18 
RPSTUTWVRVTTU 19934 13
0 1 2 3 4 5 6 7 
SUSUTSTSTUTTRTTSSVTD 19935 20
3 8 13 14 
MUTSVVTTVVVU 19936 12
0 1 2 3 4 5 6 
TVTSSUTUUZTS 19937 12
1 4 5 6 
RUVVVRUUTUTTWURW 19938 16
0 1 2 3 4 5 6 7 8 9 10 
VSP 19939 3

STTSVRSSVTTTTTSQTTTTSS 19940 22
3 4 5 10 11 13 14 15 
UUVVTUJ 19941 7
0 1 
TUTSPQTSSRUVPNF 19942 15
0 1 2 3 4 5 6 7 8 9 
QTSTSSSR 19943 8

UUTRRTTTUU 19944 10
0 1 2 3 4 
USSSVSRRSQUQRRU 19945 15
0 1 3 4 5 6 7 8 9 
SQRTVB 19946 6
0 
TSUTPSRTTTQST 19947 13
0 1 2 3 
PUVUURVURSTTOQSVVO 19948 18
0 1 2 3 4 5 6 7 8 9 10 11 12 
RUQWTWSTUTUTUVTTSTTSTWUT 19949 24
0 1 2 3 5 16 17 18 
LSUUUTUTUTUUTVUSUSSSRJ 19950 22
0 2 3 4 5 6 8 11 13 16 
SSTTUUVUUQRUVURTQUUSSUUUTTTSS 19951 29
1 4 5 6 8 9 10 11 12 13 14 15 16 20 21 
TRTQTWUUTSWVSRUUVUTTV 19952 21
0 1 2 3 4 5 7 8 9 10 11 12 
TTSSWSUSUUTRTR 19953 14
2 3 4 5 6 7 8 
RTSO 19954 4

TRVTU 19955 5

TUTVTSU 19956 7

STUS 19957 4

RPRQSTQSTUTRT 19958 13
0 1 2 3 4 6 
QUUTUTRTVVU 19959 11
1 2 3 4 5 
PRUWTTSUUP 19960 10
0 1 2 4 
RTRUTSUQTUSUTTSRUOTTSSSSSRSSPRTTPF 19961 34
2 6 7 10 12 13 14 15 16 17 23 24 25 27 28 
RRSSQUTVVTSTUURSSQUTSURUA 19962 25
0 1 2 3 4 5 6 7 9 12 13 14 15 17 18 19 
OMMMLTTUTUSUTVQNMMLI 19963 20
0 1 2 3 4 9 10 11 12 13 14 
TTWSTF 19964 6
0 
RUVWTTUTTUVUV 19965 13
7 
SURVTTXPSV 19966 10
0 1 2 3 4 
STTTVT 19967 6

TXWUUSTRRTRQ 19968 12
0 1 2 3 5 6 
TSSTUUT 19969 7

UVTTUTTVVUSSWRSL 19970 16
0 1 2 3 4 5 6 7 8 9 10 
TRURSVRRTSS 19971 11
1 2 3 4 5 
XTSVUUUVUSVUUVTUVUUUWTWTUSRTTSURRSSVSQSUTRRVUUTUQUSVSSVVSUSXTVRRQTSSTUVUQ 19972 73
0 5 7 10 15 16 17 18 19 20 21 22 26 27 28 29 30 32 34 35 36 37 39 41 43 44 45 46 47 49 50 51 52 53 54 55 56 57 58 59 60 61 62 63 64 65 66 67 
QVVSUUTVVQNUSRT 19973 15
0 2 3 4 5 6 7 8 9 
UTSSUSQRRU 19974 10
0 1 2 3 4 
SUUUUUTQURVUUWUG 19975 16
0 2 3 4 5 6 7 9 10 
RSVTRTRPRORQT 19976 13
1 2 3 4 5 6 7 
TTQUVUSUVUVSUVSSSRTUS 19977 21
0 1 2 8 11 
QPQRVQSUUURPSRQUSSTSVSUUTT 19978 26
0 1 2 3 4 5 6 7 8 9 10 11 12 13 14 15 16 19 
VPTTSSRSQVSSVTT 19979 15
2 4 5 6 7 8 
RP 19980 2

QTRVRUUVL 19981 9
0 3 
LLNLONJ 19982 7
0 1 
TUQVVSQRVUSSTTTTVUV 19983 19
0 1 2 3 4 6 7 8 12 13 
RSUSSRSTUTW 19984 11
0 1 2 4 5 
TOTUTPSUTSTRRSTSTSTTSTSSUSUVTQ 19985 30
0 1 2 3 4 5 23 24 
TQRTTUTRTTTRVO 19986 14
0 1 7 8 
RRSTSRUTRTVUTSUTTTURWF 19987 22
0 1 3 4 5 7 8 15 16 
RPSSUSUVSUURS 19988 13
0 1 3 5 6 7 
TSSUTUTSUVTVUVSTRSUUTTVQSVTQRTUVSUTTVTTQSTC 19989 43
3 5 6 7 8 9 10 11 15 20 21 22 23 24 25 26 27 28 29 30 31 33 34 35 36 37 
RURSS 19990 5

TSTRVSURVURU 19991 12
0 1 2 3 4 5 6 
UQSTSTTTTQSF 19992 12
0 1 4 5 6 
SUU 19993 3

RSURTSTTSQSRTTUURRUQSUUTT 19994 25
0 4 5 6 7 8 9 10 11 13 14 15 16 17 18 19 
RSSUTTSRS 19995 9

TRUYWU 19996 6
0 
QTRTUVWUTTSSSTTD 19997 16
0 1 2 3 4 5 6 10 
LPUSWPVVVRRRSTQQQSTR 19998 20
0 1 2 3 4 5 6 7 9 10 11 12 13 14 
SUSVTQQVSUSTVWTTSVSSUU 19999 22
0 1 2 3 4 5 6 7 8 9 10 11 12 13 16 
RRUTRSUUWWVSUTSTTTUTUUVUUTUSTVUVUVVTTWTPRTSUTTTWRTTSSUUSUUTRTTRUVWUVQUTSUUVUTQRTVTTSUTUSUTUSTXVUTUSSQVVSUVVUTTWUUTTVTM 20000 118
0 1 2 3 4 5 6 7 8 9 10 11 12 13 15 16 18 20 21 22 23 24 25 26 27 28 29 31 32 33 34 35 36 37 38 39 40 41 42 43 44 45 46 47 48 49 50 51 52 53 54 56 58 59 60 61 62 63 64 65 66 67 68 69 70 71 72 73 74 75 76 77 78 79 80 81 83 85 86 88 89 90 91 92 93 94 95 96 97 98 99 101 102 103 104 105 106 107 108 109 111 112 
TUWSRVUTTTQST 20001 13
0 1 2 3 4 5 
RRTPSTTSSURTQTR 20002 15
0 1 2 3 6 7 
SSUSQE 20003 6
0 
RSPOUSR 20004 7
0 1 
MTVL 20005 4

SRSXTWTVSTSTTUSD 20006 16
0 1 2 4 5 6 10 
RUVUWWVUUTUPTUL 20007 15
0 1 2 3 4 6 7 8 9 
TVXTUVVSRTB 20008 11
0 1 2 3 4 5 
SRUQSVTTTTTSSUSU 20009 16
3 
SQTS 20010 4

STTSUTSTVVW 20011 11
0 1 3 4 5 
RUURUVVVQXUUPUNRQRUT 20012 20
0 1 2 3 4 5 6 7 8 9 10 11 12 13 14 
QTSRSRSSUUTRE 20013 13
0 3 4 7 
SVSVTSUWVVRT 20014 12
0 1 3 4 5 6 
QTVTTWT 20015 7
0 1 
TUVUVUTUUSTTQ 20016 13
0 
PSUTWSQSSVTOTO 20017 14
0 1 2 3 4 5 6 7 8 
PRQSURSVVRRPU 20018 13
0 1 2 3 4 5 6 7 
SQSSSRTUUTTUTVVRTVRTVVT 20019 23
5 12 13 14 15 16 17 
RSRRVTSURVUUSUTQSG 20020 18
0 1 3 6 8 9 10 12 
TSURUSUVTQQSQTQUQSUTSRRSSSSTTSRSUTVTTRTSTUPTWSSUQ 20021 49
0 1 2 3 4 5 6 7 8 9 10 11 12 13 14 15 16 17 18 19 20 21 22 23 24 25 26 27 28 29 30 32 33 34 35 36 37 38 39 40 41 42 43 
SRTTTUVUUM 20022 10
0 1 2 4 
SSVRRTUSRSUUWT 20023 14
0 1 2 3 5 6 7 8 
USRRQVPQRPTQTT 20024 14
0 1 2 3 4 5 6 7 8 
TSVV 20025 4

VD 20026 2

PRSS 20027 4

VSUVSTUT 20028 8
0 
QRTTSTVRQL 20029 10
0 3 4 
QU 20030 2

QSUUUURTTSN 20031 11
4 5 
POTVUSSR 20032 8
0 1 2 
TTSSTSRSSTSVWVUSQTTVSRM 20033 23
7 8 9 10 11 12 13 14 15 16 17 
MQUUTTUUUSUTRSSVSVWTVWUSR 20034 25
0 1 7 8 10 11 12 13 14 17 18 19 
TSVQTRVTUSSR 20035 12
0 1 2 3 4 5 6 
SUMQTSVUSQSVVTVTUUSUQVUVRWRVSVOQURRTTTTTSOTUTTUTSQSRUSXURTWPTTUSTUTUUUTUTUTURR 20036 78
0 1 2 3 4 5 6 7 8 9 10 11 12 16 17 18 19 20 21 22 23 24 25 26 27 28 29 30 31 36 37 38 39 40 41 44 46 47 48 49 50 51 52 53 54 55 56 57 58 59 
RSSTTUUUVSTSTUUUSP 20037 18
0 4 5 6 7 8 9 10 11 12 
PTURSUSSQPVSRUTE 20038 16
0 1 2 3 4 5 6 7 8 9 10 
RROPRQUTTOUUWUU 20039 15
1 2 3 4 5 6 7 8 9 
TTTTUUUSS 20040 9

UUS 20041 3

SURRS 20042 5

UTTUTRUTTRX 20043 11
1 3 5 
RPTPUSWUTD 20044 10
0 1 2 3 4 
SUUUVUVSTTRS 20045 12
0 2 3 4 5 6 
TTRQRSQQQQSR 20046 12
0 2 3 4 5 6 
UUTWTTSTUTUSUVRUVTTUQSVTUTVSTH 20047 30
0 1 2 3 5 7 8 9 10 11 12 13 14 15 16 17 19 21 22 24 
OTVRWURSSSRRRS 20048 14
0 1 2 3 4 8 
USSSQSTTUTSSUTTSTR 20049 18
0 1 2 3 5 6 7 8 10 11 12 
PUOVOQPQQQRTUSSU 20050 16
0 1 2 3 4 6 7 8 
TSUTQRS 20051 7
0 1 
RSSSSSTB 20052 8
2 
TTRSVTUTTUSTVRSTRUSTTTUSSTSUSUWRUSWWVSRQPQPSQQUM 20053 48
0 1 7 8 10 11 12 13 14 22 25 26 27 28 29 30 31 32 33 34 35 36 37 38 39 40 41 42 
RSUTVTSSXTVTL 20054 13
1 2 3 4 5 6 7 
RVSSVSUQRSR 20055 11
0 1 2 3 4 5 
RRUSSVUSTQO 20056 11
0 2 3 4 5 
UUUSTQ 20057 6
0 
PURQTVUUTTVSTWTSSVU 20058 19
0 1 2 3 4 5 6 7 8 9 10 11 12 13 
TSVSTVVUTSSTRRTPTSVSQRVTRQQQ 20059 28
0 1 2 3 4 5 6 8 9 10 11 12 13 14 15 16 17 18 19 20 21 22 
SSTSUSTUTSTUWR 20060 14
0 1 2 3 4 5 6 7 8 
QUSRWTTWTUVWUR 20061 14
0 1 2 3 4 5 6 7 8 
TUTS 20062 4

NRTTURQT 20063 8
0 1 2 
UVVSUUQRUTSSTTRTSTSVTUT 20064 23
1 2 3 4 5 12 13 
TSURTRTUUSUPTSV 20065 15
2 3 6 7 8 9 
SQTTRQQURQRB 20066 12
0 1 2 3 4 5 6 
URUTS 20067 5

RSSRSVSSSRSTPSWV 20068 16
0 1 2 3 4 5 7 8 9 10 
UTTUQ 20069 5

TRV 20070 3

RTQSSUSVRRSRSR 20071 14
0 1 2 4 6 7 
TVG 20072 3

PSVVRUUSUSSG 20073 12
0 1 2 6 
PURRNSUVVRQSRSTQSN 20074 18
0 1 2 3 4 5 6 7 8 9 10 12 
SSTTTA 20075 6
0 
QURTWXUTUPVSUP 20076 14
0 1 2 3 4 5 6 7 8 
TRVSL 20077 5

VUTTTQSQQTTVNTRU 20078 16
0 1 2 3 4 5 6 7 8 9 10 
TSTS 20079 4

TPTS 20080 4

RQSVUUTXUVVTVSSQTT 20081 18
0 1 2 3 4 5 6 7 8 9 10 11 12 
USRSRVSSUVSSUV 20082 14
0 4 5 
VVVUVD 20083 6
0 
QQQT 20084 4

QRSRQS 20085 6
0 
PRPUTTSSSSQUVRRRRTUUQTRQQUUSSTTURUQQB 20086 37
0 1 2 4 6 7 8 9 10 11 12 13 14 15 16 17 18 19 20 21 22 23 24 25 28 29 30 31 
PRTRQSRTRTSVTRRQTSSTRTRRRSUQSSSSTQSVSSRQSTRSU 20087 45
0 1 2 3 6 7 8 9 10 11 12 18 21 22 23 24 27 28 30 31 32 33 35 37 38 
TRVSSUUUSRWVRUTSUTTSTU 20088 22
0 1 2 3 6 7 8 9 10 11 
SPQ 20089 3

TVUTUSTSRTTTUVSTRVUVSUUUSUUTTTUTVVM 20090 35
1 5 6 7 9 10 11 12 13 14 15 16 18 19 20 21 22 23 25 26 29 
SRSTUUUUSSSUSRQPTTUTUTVUTSQSVRUTRP 20091 34
0 5 9 10 11 12 13 14 17 18 21 22 24 25 26 27 28 
QQWTSSUTRP 20092 10
0 2 4 
SUTUUSRUTSS 20093 11
0 1 2 3 4 5 
TSTWSTRRUUTTVUVUTSSTUSUWQ 20094 25
1 2 3 4 5 6 7 8 9 10 11 12 13 14 17 18 19 
TUSTTUTUV 20095 9
0 3 
QTTSV 20096 5

OTSOVTSRSUTUTTSQU 20097 17
0 1 2 3 4 5 6 
SSTUUQSRSSUURU 20098 14
0 1 2 3 4 5 6 7 
PQTRSROQRRRSUSURT 20099 17
0 1 2 3 4 5 6 9 10 11 
RSUUTSTTQTUT 20100 12
2 5 6 
QSTTUTTUUVVSRSS 20101 15
0 8 9 
SRSVSRRTSR 20102 10
0 1 3 
SRRSUWTQTT 20103 10
0 1 2 3 
QUTSSTQUS 20104 9
0 1 2 3 
TTTVVTSTPSORTRQSSTUTSUSTSS 20105 26
0 1 2 3 4 5 6 7 8 9 10 11 12 13 20 
STSRWXQRQRSSOPRTV 20106 17
0 1 2 3 4 5 6 7 8 9 10 11 
RQQOQOOSRRRRSSQRQVRTPVSUTRQRSQQPTH 20107 34
0 1 2 3 4 5 6 7 8 9 10 11 12 13 14 15 16 17 18 19 20 21 22 23 24 25 26 27 28 
STUQUURTRRVTF 20108 13
0 1 2 3 4 5 6 7 
USUUTUUUT 20109 9
0 1 
TQUSUTQUSP 20110 10
1 2 3 4 
QUWSTTSSS 20111 9
0 1 2 3 
OSUSQSSTRUTRWVVUTRUUUO 20112 22
0 1 5 6 7 8 9 10 11 12 13 16 
SUUUSVUTVVQTURRRTTTURUUSTQSSTQQUT 20113 33
0 1 2 3 4 5 6 7 8 9 10 11 12 13 15 16 17 18 19 20 21 22 23 24 25 26 27 
SRQSSG 20114 6
0 
TTUUUUSUSWSQSRTWURSPRTSSTRJ 20115 27
4 5 6 7 8 9 10 11 12 13 14 15 16 17 18 19 21 
PUSRR 20116 5

RTTTWUSVSI 20117 10
0 1 2 3 4 
STTQW 20118 5

TSTQSTVVUSRRUTVWSUUTSUTTSQRUUTRTUSRJ 20119 36
0 1 2 3 4 5 6 7 8 9 10 11 12 13 14 16 17 18 19 21 22 23 24 25 26 27 28 29 30 
TTSRSTSTTVUTTSN 20120 15
9 
TRTRSRRSU 20121 9

SSSSUTUUQRQ 20122 11
3 4 5 
QTRTTRRTP 20123 9
0 3 
TUUUSPSSSSTS 20124 12
0 1 2 3 4 5 6 
URUTRSTSRUS 20125 11
0 
TVTQUTVTURUSTTWU 20126 16
0 1 3 6 9 10 
QSSVURUSTTQSTTVRTTTVUTSSTT 20127 26
0 1 2 3 4 5 7 9 10 11 13 14 15 17 
QURSSSPSTPPQPRPTWTVTTRUTT 20128 25
0 1 2 4 5 6 7 8 9 10 11 12 13 14 15 16 17 18 
TOUUQTQRJ 20129 9
0 1 2 3 
QUSUT 20130 5

SSTSUTSTTSSRSSSTTUUUO 20131 21
15 
UUQUSRVRUTTTRTSVTRTWRQRSVUSTSUSRRTRRSSQSSSQUTTSQUSSRTO 20132 54
0 1 2 3 4 5 6 7 9 10 11 12 14 15 16 17 18 19 20 21 25 26 27 28 29 32 37 38 39 41 42 44 45 46 47 48 
PQRRRURSUSTRRT 20133 14
6 
RXSTUWRSTQQ 20134 11
0 1 2 3 4 5 
RTTUTURL 20135 8
2 
UUUSUUSQR 20136 9
2 3 
STTURTSUSUUTUTRRXURSTSRTUSSTPUTQM 20137 33
3 7 10 11 12 13 14 15 16 19 21 23 24 26 27 
SQNPMOTTVSPQRUQD 20138 16
0 1 2 3 4 5 6 7 8 9 10 
VTTSG 20139 5

SVJ 20140 3

TRTT 20141 4

WSSSTUQSRTSSTRQSUSRUTTUT 20142 24
0 4 5 10 11 13 14 15 16 
SSUUQQRPP 20143 9
0 1 2 3 
QUSRPSSPP 20144 9
0 2 3 
QQURRSTSUSTSU 20145 13
0 1 
TTSVWUS 20146 7
0 1 
QPRTSU 20147 6
0 
SSSVVRUVSUUVSURTSTVTPQSU 20148 24
0 1 4 5 6 7 8 9 10 11 13 15 16 17 18 
SSRTSRQSSRTRUQQVSTVUSTUSUTTSSRS 20149 31
0 1 2 5 6 9 10 11 12 13 14 15 18 21 22 24 
PSTTTTSRB 20150 9
0 1 2 3 
RSTSSTB 20151 7
1 
RQORPRQRSPTTPSRSRXRT 20152 20
0 1 2 3 4 5 6 7 8 9 10 11 12 13 14 
NUTTTTTTVUTUUUPPRQRQTURXUTTTVTRSI 20153 33
0 9 10 11 12 13 14 15 16 17 18 19 20 21 22 23 27 
SRR 20154 3

UTUTVTRVURWUVSUUUSRTTTSOPSRSS 20155 29
1 2 3 4 5 6 7 8 9 11 12 18 19 20 21 22 23 
UTRRSRTRTUSTRQRRS 20156 17
0 3 8 10 
TWVTTUTSQTTVVO 20157 14
0 1 2 3 6 7 8 
UVUUUUSTRWUTUURRUUTUUSTVUTSUWUVUTUSVVURRRRTSSSRSSRSROPOTRRQRQPQRT 20158 65
4 5 6 7 8 11 12 13 18 20 21 23 24 25 26 27 31 32 33 34 35 36 37 48 49 50 51 52 53 54 55 56 57 58 59 
UTVTSUUSTT 20159 10
0 1 2 3 
RPOQTRUUS 20160 9
0 1 2 3 
SUTSVVSUVSUSSTSUTUTTTTSSVSUTTUTTRTTUTUTVUVTSVVVUUTVUVUUUSUTUUUUTTSTVVUUUVTUSUUUUUUUUTSTUUTTTSUUTSUTRTVTVTWUSTUUVTSTUUSVVUVTVTTTTTVTTVVWUSTUTRSSUTUUTQSRT 20161 152
1 2 3 4 5 8 14 20 21 22 37 38 39 41 45 48 49 51 52 53 58 61 62 63 64 65 66 68 70 71 72 73 80 94 95 100 101 102 103 104 105 106 107 108 110 111 113 114 115 116 119 122 123 126 129 130 131 132 133 134 135 136 137 138 139 142 143 144 145 146 
SSSRTUTSTTVVTWF 20162 15
1 9 
VPRUTQTSSUSQTSS 20163 15
0 1 2 4 5 8 9 
RTTSSTTTRQTUTSF 20164 15
7 9 
TTTUWTTUWSRUVUSVTSUVTUUUWVURVVRQTPUTT 20165 37
0 1 2 3 4 5 6 7 8 9 10 11 12 13 14 15 16 17 20 21 22 23 24 25 26 27 28 29 30 31 
QSRRRRURVUUWRRTNTSR 20166 19
1 2 3 4 5 7 8 9 10 11 12 13 
TPSRTPSPRRSRTRQTRRSPRSRQPSRRQSRTRSQQRPTSRPRRPRPQRQSSSQRRUSRSTUSUSPUSSSTURRQSQPRQUTRRSSQ 20167 87
0 1 2 3 4 5 6 7 8 9 10 11 12 13 14 15 17 21 22 23 24 26 27 28 29 30 31 32 33 34 35 36 37 39 40 41 42 43 44 45 46 47 48 49 50 51 52 53 57 58 60 61 62 63 64 65 66 67 68 69 70 71 72 73 74 75 76 77 78 79 80 81 
UUL 20168 3

UUSV 20169 4

QVTSQSURTTSTQSRQSTURVSTUUUSSUSRSUK 20170 34
2 3 4 7 10 14 16 18 28 
RVVUUVSTTVTVRS 20171 14
0 2 4 6 7 8 
USQSSTTUTSRRTTTRQVVSSTUTSUUSTRSS 20172 32
3 7 10 11 12 13 14 15 16 17 18 21 22 26 
TSUQTQSTRUSURT 20173 14
0 1 2 3 4 5 6 7 8 
TSTRRUTTUTWTVTSTRUUUTTVWWSUR 20174 28
0 1 2 3 4 5 6 7 8 9 10 11 14 18 19 20 21 22 
VSTVUSSRTV 20175 10
0 2 3 4 
TOSQRQQRSSSUSTRQRTRSVTTTQC 20176 26
0 1 2 3 4 5 10 13 15 16 17 18 19 20 
QRQTUUUU 20177 8
0 1 2 
TOSSSV 20178 6

RTTQTSRURTSRQWWTTT 20179 18
0 1 2 3 4 5 6 7 8 9 10 11 12 
PTTVUWUTSTTVVUUSWVTU 20180 20
0 1 2 3 4 5 6 8 11 12 14 
STSSTSQTSVUSVQSTTSTPRSRTQE 20181 26
1 2 3 4 5 6 7 10 11 14 15 17 18 19 20 
QRQRUVUTTTRQRPRVT 20182 17
0 1 2 6 8 9 10 11 
T 20183 1

UOSUTURUSUTSUTTTRTT 20184 19
0 1 2 3 6 
TTVRRSQTTUTSWUTQQWS 20185 19
0 1 2 3 4 5 6 7 9 10 11 12 13 
SSVVUSUUUSRPQTRTSRRQQQRSSRTSRNUUTRVUQUSVUVSTUUSV 20186 48
0 1 2 3 4 5 6 7 8 9 10 11 13 19 20 21 22 23 24 25 26 27 28 29 30 31 32 33 34 35 36 37 38 40 42 
RUQSTUROVURSTPTRQSTTWUL 20187 23
0 1 2 3 4 5 6 7 8 9 10 11 12 13 14 15 16 17 
VTVSSTVUUUVUSTTWTUTTQTSRSSTT 20188 28
0 1 2 3 4 5 6 7 8 10 11 12 13 14 15 16 17 18 19 20 
RUSTVUUTUUVTRTUTTTUUSU 20189 22
0 1 2 4 8 9 10 
RTP 20190 3

QSSSSRRTTTTVSURVUTSPVTUTUTS 20191 27
0 2 3 5 6 9 10 11 12 13 14 15 16 17 18 19 21 
TSSVSRUSSTPXWUTTTUTRSTTVF 20192 25
0 1 2 3 4 5 6 7 8 9 10 11 12 13 14 15 16 17 18 19 
RSRRUTQSTQSSVUURTUUUSJ 20193 22
0 1 2 3 4 6 7 10 15 16 
UTSWSC 20194 6
0 
RSVSRVVVUTQVQUTSS 20195 17
0 1 2 3 4 5 6 7 8 9 10 11 
SSRQUSUUQTRSUTSTRN 20196 18
0 1 2 3 4 5 6 7 12 
QRTUTSTSUUUUUVSU 20197 16
0 1 2 3 4 5 7 8 10 
UTTUVUQRTVQRTSSQURRTTURRSTSF 20198 28
0 1 2 3 4 5 6 7 8 9 10 12 13 15 16 17 18 19 21 22 
TNUSTTTSQTTU 20199 12
0 1 6 
SSRRVTQRSTSRTSRSRRTTRRSUTTR 20200 27
0 1 2 3 4 5 6 8 9 10 12 13 15 17 18 19 20 
RTRSVTSSSUTSUXWVVVTUXTVR 20201 24
0 1 2 4 9 10 11 12 13 14 15 16 17 18 
QSUSSSSRUSLRQRQUTRM 20202 19
1 2 3 4 5 6 7 8 9 10 11 12 13 
SWVTVSTTSRWV 20203 12
0 1 2 4 6 
OQOPRRUUURSTRRRUUS 20204 18
0 1 2 3 4 5 10 12 
TRUUTTRSTVVSUVTRE 20205 17
1 2 6 7 8 9 10 11 
QS 20206 2

TRPRTSRPSRUTPUUTTTUVTSVTTUUUTS 20207 30
0 2 3 4 5 6 7 8 9 10 11 12 19 20 
UTTUUUUTTRSRVU 20208 14
0 1 3 4 6 7 8 
PQTTSUVOTV 20209 10
0 1 2 3 4 
STTVRTOSRTO 20210 11
0 1 2 3 4 5 
TRSTV 20211 5

TUUTUTRSTSRSSUUWSTRSVTWUTUUUSUSUTSTRTSQTRTG 20212 43
1 2 3 4 5 9 10 11 12 13 14 15 16 19 20 21 22 23 24 25 28 29 30 32 33 37 
QRRUQRC 20213 7
0 1 
SUUSSTRTTUQTTUTQG 20214 17
1 4 5 6 8 9 10 11 
PRRTUTTSUI 20215 10
0 1 2 3 4 
RRUPTTTOPSQR 20216 12
0 1 2 3 4 5 6 
RRXSQRSRUURI 20217 12
0 1 2 3 4 5 6 
PR 20218 2

SPVURSRSUURRQPOQQTO 20219 19
0 1 2 3 5 6 7 8 9 10 11 12 13 
STRUTVX 20220 7
1 
RVUSURTRRQRI 20221 12
0 1 2 3 4 5 6 
RSSTUSSQSTUTPPSUO 20222 17
2 3 4 6 7 8 9 10 11 
PURTTTTVSR 20223 10
0 2 4 
PSQSA 20224 5

TSPTVUUSUTRUB 20225 13
0 1 2 3 4 5 6 7 
SURSSRTVTJ 20226 10
2 4 
SVSTVTSRSRUVSRRWSURTQVURTVRTVSSRUPTTUTSUSSVPVTQSRSQT 20227 52
0 1 2 3 4 5 6 7 8 9 10 11 12 13 14 15 16 17 18 19 20 21 22 23 24 25 26 27 28 29 30 31 32 33 34 35 36 37 38 39 40 41 42 43 44 45 46 
STUUPSRTPTR 20228 11
0 1 2 3 4 5 
PUUTUSUSSRUSTWRRTSTTO 20229 21
0 7 8 9 10 11 12 13 14 15 
QTPORVUTUSTQURPPRP 20230 18
0 1 2 3 4 5 6 7 8 9 10 11 12 
RUTTRPTRUS 20231 10
0 1 2 3 4 
TSSQUUSTUURUTUVSSQ 20232 18
0 1 2 3 4 5 6 7 8 9 10 11 12 
STUTSSTTUTTTRRTURVTTRTSSUURTSVRRRQSVTSQSUWSTVURUURRUSSVQUSTRUUUTSUSC 20233 68
11 12 13 17 20 21 22 24 28 29 30 31 32 33 34 35 36 37 38 39 41 42 43 44 45 46 47 48 50 51 52 53 54 55 58 62 
UTVRUUTRWUSTRSUUVUTWUWSUUTSTQWUTURVWTTRTUWRTTTRTQRQSRRWQUSRTTQTTSSUTVTTRTRSSWVRR 20234 80
0 1 2 3 4 5 6 7 8 9 11 12 13 14 15 16 17 18 19 20 23 24 25 26 27 28 29 30 31 32 33 34 35 36 37 38 39 40 41 42 43 44 45 46 47 49 50 51 52 53 54 55 56 57 58 59 60 61 63 64 65 66 67 68 69 70 71 72 73 74 
TRRSUG 20235 6
0 
RSUSSRTTTTSUTSVUTURT 20236 20
0 1 2 3 4 9 10 11 12 13 14 
SSSSRQQUUUSUSWQ 20237 15
1 2 3 4 5 6 7 8 9 
OTSTST 20238 6
0 
SSUTTTSTTTSRRTUUTQTTVPSQ 20239 24
9 10 11 12 13 14 15 16 17 18 
VRTN 20240 4

TSWRC 20241 5

SRSQQS 20242 6
0 
SR 20243 2

NUQRTTOSTRSURF 20244 14
0 1 2 3 4 5 6 7 8 
UUUUURSUTSPUTS 20245 14
0 1 5 7 8 
RQQPSQI 20246 7
0 1 
RTRTRRTD 20247 8
2 
RRSTQUB 20248 7
0 1 
PLNSPOTUSRVVTVTWTVTUWUWSTUSUSVUSUTURRTUSTR 20249 42
0 1 2 3 4 5 6 7 8 9 10 11 12 13 14 15 17 18 19 20 21 22 23 24 25 26 29 30 31 32 33 34 35 
TRTRPVSSTUQPRRTSPORQSUSUSQUU 20250 28
0 1 2 3 4 5 6 7 8 9 10 11 12 13 14 15 16 17 18 19 20 21 22 
SQRSUTUTSTSTTSSSU 20251 17
1 2 3 4 9 10 11 
RTUTSUUSQSRSTO 20252 14
0 2 3 4 5 6 7 8 
RQUTQRTQTSOPQSRRRTSTWTSG 20253 24
0 1 2 3 4 5 6 7 8 9 10 13 15 16 17 18 
SE 20254 2

QQURTUTVUSVS 20255 12
0 1 4 5 6 
STSSUTSSTT 20256 10
1 2 
TRTTUTUSSWWTVTVVSRTU 20257 20
3 4 5 6 7 8 9 10 11 12 14 
TSSTTSTSTTRTVTSUSTTQSTRQTTRRSQTTTRF 20258 35
2 5 7 8 9 10 11 12 13 14 15 16 17 18 19 20 21 22 23 24 27 28 29 
STUQSRSTTSUVWSSURTPOQUTQUWVSU 20259 29
0 1 3 4 5 6 7 8 9 10 11 12 13 14 15 16 17 18 19 20 21 22 23 
TVTTTSUVH 20260 9
0 1 2 3 
UVTQ 20261 4

RUS 20262 3

RSRTTUUUSUSUTUUT 20263 16
0 1 
TSUSSTRK 20264 8
2 
QPPRTTQUSSTTSTSSSVQ 20265 19
0 1 2 3 9 13 
PWA 20266 3

VSVVUTTRVTURRRRUWUSRVRTUTVUUP 20267 29
0 1 2 3 4 5 6 7 8 9 10 11 12 13 14 15 16 17 18 19 20 21 22 23 
VROPQQPQPPQPPPPPPPPPPPQPPPPQPNRSUTSPUUQ 20268 39
0 1 2 3 4 5 7 8 9 10 11 12 13 14 15 16 17 19 20 21 24 25 26 27 28 29 30 31 32 33 
TTPTQSI 20269 7
0 1 
USUQRRSSTVTUVTTTQSSI 20270 20
0 1 2 4 9 11 14 
TTUSTTSSSSU 20271 11

RTSRWVQSQOTPSRRROUF 20272 19
0 1 2 3 4 5 6 7 8 9 10 11 12 13 
QTTTU 20273 5

SUTRQRRURTQL 20274 12
0 1 2 3 4 5 6 
SUSSSQSRTTN 20275 11
3 5 
SSTSL 20276 5

UUPTROOTVQRRQST 20277 15
0 1 2 3 4 5 6 7 8 9 
WSUTTSTSTRT 20278 11
0 3 4 
TQU 20279 3

RSUVUSSQUWRSH 20280 13
1 2 3 4 5 6 7 
TTSWRSSN 20281 8
0 1 2 
QSUTSSVUVTSOUUTQTTE 20282 19
0 2 3 4 5 6 7 8 9 10 11 12 13 
RUTTRTTUWU 20283 10
3 4 
SOVSTTF 20284 7
0 1 
QUSRQUUPTSTUUVTSU 20285 17
0 1 2 3 5 6 7 
TSSTTQA 20286 7
1 
TTSSTRTUUTUTSTVSQUQTSSRQQTORQQRQPRPPSOPQQQRRRRS 20287 47
0 1 2 3 4 5 6 8 9 10 11 12 13 14 15 16 17 18 19 20 21 22 23 24 25 26 27 28 29 30 31 32 33 34 35 36 37 38 39 40 41 
RRRSUUVTVVD 20288 11
1 5 
RRSRSUQRTTTSTVS 20289 15
0 1 2 3 4 5 6 7 8 9 
TWUM 20290 4

QSTRSTS 20291 7

RQRT 20292 4

STQUUSTTSQS 20293 11
0 1 2 3 4 5 
LTRTTRVTSQRSTVUUSUC 20294 19
0 1 2 3 4 5 6 7 8 9 10 11 12 13 
SSVTUTUUTUXRTTQL 20295 16
5 6 7 8 9 10 
TTSUQSSTRTPP 20296 12
1 2 3 4 5 6 
UQVSSQTSVSTSUTR 20297 15
0 1 2 3 4 9 
SSSTRSTRSTUUT 20298 13
6 
SUUUVSUUWUUSWRURUUB 20299 19
0 1 2 3 4 5 6 7 8 9 10 11 12 13 
RSUSURTRSTOTSSUUTVQI 20300 20
0 1 2 3 4 5 6 7 8 9 10 13 14 
RSTPRUVST 20301 9
0 1 2 3 
RWSRTRRSRTU 20302 11
0 1 3 5 
POOQ 20303 4

TRSSVVWSVRUSSQUSUSSTUSTT 20304 24
0 1 2 3 4 5 6 8 
QQTSSVUTQT 20305 10
0 1 3 4 
TSTTVSTUVUU 20306 11
4 5 
TTVRTRSUTURRVUSVSUUUQOPTVT 20307 26
0 1 2 3 4 5 7 8 9 10 11 12 16 17 18 19 20 
RKPRTUUS 20308 8
0 1 2 
QVVVUSSST 20309 9
0 1 2 3 
QUTE 20310 4

STTRRTTRTS 20311 10
0 1 2 3 
TWUSSRTUSSVTTTU 20312 15
0 1 8 
SUV 20313 3

TRSTTSVTRSUVQRTSWTUTSSTTUQSRO 20314 29
1 2 5 6 7 8 9 10 11 12 13 14 15 16 19 20 21 22 23 
RQSVTRRUUSSRSUB 20315 15
0 1 2 5 6 8 9 
UQRN 20316 4

UTR 20317 3

QVTVSUTUUUSSTRRSVURR 20318 20
0 1 3 4 5 6 7 8 9 11 12 13 14 
SRSR 20319 4

OSTT 20320 4

NRRRR 20321 5

RTSUTRURRTSTTVUSRRVRSSSSUURQTRTUQTPTUURSQSQO 20322 44
0 1 2 4 5 6 11 12 13 14 15 16 17 18 19 20 22 23 24 25 26 27 28 29 30 31 32 33 34 35 36 37 38 
UVTRVUTTRUTSSUUSRRPSOQOQRQPSRSURQTQQP 20323 37
0 1 2 3 4 7 8 12 14 15 16 17 18 19 20 21 22 23 24 25 26 27 28 29 30 31 
RUSUQSTTRTUTSS 20324 14
0 1 3 4 
VVPWTTU 20325 7
0 1 
SQVURVSVSRTUVUSSSTTQNTRSTQSI 20326 28
0 1 2 3 4 5 6 7 8 9 11 13 15 16 17 18 19 20 22 
PRMUUUUUTTRWE 20327 13
0 1 2 6 7 
STTUWTRSSTT 20328 11
0 1 2 3 4 5 
ORVSTRSTTB 20329 10
0 2 4 
UTVTRSWTTWW 20330 11
0 1 2 3 4 5 
SSURTQRUQVSU 20331 12
0 1 2 4 5 6 
TUH 20332 3

TRRQSUUTSTTWVVTTVWTVUSTWTUSUSU 20333 30
0 1 6 7 8 9 10 11 12 13 14 15 16 17 18 19 20 21 
VUUTSVUSSROT 20334 12
0 1 2 4 5 6 
TSSSUTRSVSVS 20335 12
3 4 6 
TTUSVTTRRRTSSRUTTTTURRRRUQQQSTOTH 20336 33
2 3 4 5 6 9 16 17 18 19 20 21 22 23 24 25 26 27 
RPQTURT 20337 7
0 1 
RTSSSSTRUVRWUXWWVTRTWSTTS 20338 25
2 4 5 6 7 8 9 10 11 12 13 14 15 16 17 18 
PSSVSTTUU 20339 9
0 1 
WQUQ 20340 4

RUS 20341 3

TTWU 20342 4

TTWS 20343 4

USSPPMLNNTVSSSQPQRRS 20344 20
0 1 2 3 4 5 6 7 8 9 10 11 12 13 14 
TSPTTTQSTTSSSTQSQTSST 20345 21
0 1 2 6 10 12 13 14 15 
QWRURQRQV 20346 9
0 1 2 3 
TURVTTTVQVSVUPWUSPSQSPQTTSTTSSSTPPSPQRQUTSSSPQSRQRQRTTVS 20347 56
0 1 2 3 4 5 6 7 8 9 10 11 12 13 14 15 16 17 18 19 20 21 22 23 24 25 26 27 28 29 30 31 32 33 34 35 36 37 38 39 40 41 42 43 44 45 46 47 48 49 50 
PSSTB 20348 5

SUTQTQUTVWWXOQTRTRSUSPSF 20349 24
0 1 2 3 4 5 6 7 8 9 10 11 12 14 16 17 18 
NSRUUTTTRUSUVTUTSVTSRTSTTUTTTUTTRSPRSTUSVUB 20350 43
0 1 6 7 11 12 14 16 17 19 29 30 31 32 33 34 35 37 
QTSSSTTTTVUT 20351 12

RSORXTSSVSUTRSTVSUD 20352 19
0 1 2 3 4 5 6 8 10 11 12 13 
RTSTQSRUTQTQTQSTSQQRRRTQRPPRQTQQURTUORRTRTSRSSPS 20353 48
3 4 5 6 8 9 10 11 12 13 21 22 23 24 25 26 27 28 29 30 31 32 33 34 35 36 41 42 
RTQQSQRRRQRSRSTTRPTTTUTTQUUUTORSTRRSTVSUUTSQURTTUUTUTTUVVTSRT 20354 61
0 1 2 3 4 5 6 7 8 9 11 12 13 14 15 16 17 19 20 21 22 23 24 25 26 27 28 29 32 33 34 35 36 37 38 39 40 41 42 43 44 45 51 52 54 55 
UTTUWSQUVTRSSOSUPSWRK 20355 21
0 1 2 3 4 5 6 8 9 10 11 12 13 14 15 
SSU 20356 3

SPRQD 20357 5

TSG 20358 3

SRTTUTSOPNQQSQSTSRSSTRSSSR 20359 26
0 2 3 4 5 6 7 8 9 10 11 12 13 14 15 16 
STURTH 20360 6
0 
SUSURUTL 20361 8
0 1 2 
VTRTTTQRQURXUSRSV 20362 17
3 4 5 6 7 8 9 10 11 
RVRTUVTV 20363 8
0 1 2 
TPOPPQOPONOONNPPPNPRONPNOOONPPONQOROOSTUTUTTR 20364 45
0 1 2 3 4 5 6 7 8 9 10 11 12 13 14 15 16 17 18 19 20 21 22 23 24 25 26 27 28 29 30 31 32 33 34 35 36 37 38 39 
STTR 20365 4

SRTSQTSRWVVURTVUTUT 20366 19
1 3 4 5 6 7 8 9 10 11 
QTRWRS 20367 6
0 
PTSUSUTRSSVUSUVUSVSB 20368 20
0 4 5 6 7 8 9 13 14 
TSQRQRTPQRT 20369 11
0 1 2 3 4 5 
TUVTTXPVC 20370 9
0 1 2 3 
QTTUVUTWRRL 20371 11
2 3 4 5 
QTWTSVSQ 20372 8
0 1 2 
UUTSTSS 20373 7
0 
QTTTUT 20374 6
0 
TTVUUVSTV 20375 9
2 
TUU 20376 3

RUU 20377 3

SU 20378 2

VUWVTVL 20379 7
0 1 
RTTTPTUTVTTUVS 20380 14
0 1 2 3 4 7 8 
SRMTR 20381 5

USTSTUWTRQSUTTRTQVM 20382 19
0 1 2 3 4 5 6 7 8 9 10 11 12 13 
STUTURVS 20383 8
0 1 2 
U 20384 1

STRUTTTUSTSQSTTUSUS 20385 19
0 6 8 9 
TQPSQQPQPSQB 20386 12
0 1 2 3 4 5 6 
TTRSUVR 20387 7
0 1 
URSTUTURSUVSSTTRSUQVRUTUTTU 20388 27
5 6 7 10 12 13 14 15 16 17 
TTTSQQTRS 20389 9
0 3 
UUUUSURVUUVTVUSVUOTUTRTVUTUUUWRUQSSU 20390 36
2 3 4 5 6 7 10 11 12 13 14 15 16 17 19 20 24 26 27 28 29 30 
TUUSSVXUUS 20391 10
1 2 3 4 
TTTURUWTTTR 20392 11
0 1 2 3 4 5 
TUUUTTUTSTVR 20393 12
4 5 6 
MQUTTQUVTUTVTSTTVVVVTUVUTUUVSTSRSWTUV 20394 37
0 1 2 4 5 12 15 16 17 21 22 23 24 25 26 27 28 29 30 31 
SRUSRWTTTSH 20395 11
0 1 2 3 5 
TUUVSUSTTTRPTSTUVTSTSTUTUUQTTVSUUUTUUXUTTSSRTTVSTTUTTVSTVSUTTUTTSTUV 20396 68
0 1 2 3 5 6 7 8 9 10 11 12 13 15 16 17 18 20 21 22 23 24 25 26 27 28 29 30 31 32 33 34 35 36 37 39 40 41 42 43 44 45 46 47 48 49 50 51 52 53 54 55 56 57 58 59 61 62 
RSTR 20397 4

TSTSRUU 20398 7
0 1 
RQSXTTRRUTUUUR 20399 14
0 1 2 3 5 6 8 
QRUURQTM 20400 8
0 1 2 
TUUWVSQUVVRUQTUWSSQRSRTTUURRUPUP 20401 32
0 1 2 3 4 5 6 7 8 9 10 11 12 13 14 15 19 24 25 26 
RYTTSRSQTTVQRTVTD 20402 17
0 1 4 5 6 7 8 9 10 11 
STTVQTUVRTUVVVSVTSV 20403 19
0 1 2 3 4 6 7 8 9 11 12 
RUUTVTUVUSTSVSTRTQTRSI 20404 22
4 5 7 9 10 11 12 13 14 15 16 
SWUTUTVRTSRT 20405 12
0 1 2 3 4 5 6 
TURUQUSTTTTTQUTVTSU 20406 19
1 2 4 7 8 9 11 12 13 
RTRRSSRRQRQSSRTSQVTTSUUI 20407 24
0 1 2 3 4 5 6 7 8 9 10 11 12 13 14 15 16 17 18 
RVTSSJ 20408 6
0 
SQRVUSUQ 20409 8
1 2 
STQTSTQSTTUTTSUTUSTT 20410 20
0 1 2 3 4 5 7 8 9 10 11 12 13 14 
TWSVVTRTUUURG 20411 13
0 1 2 3 6 7 
QTRTTRUTTQTTTSUSTWST 20412 20
0 1 2 5 6 8 9 12 13 
PTUPWSUTTTTWSVTSSSTVUSSTUU 20413 26
0 1 2 3 4 5 6 7 8 9 10 11 12 13 14 15 16 17 18 19 20 
MSSSUSTUTTRRVTTTSURRUPRTRWPROSQ 20414 31
0 1 2 3 4 5 6 7 8 9 10 11 12 13 14 15 16 17 18 19 20 21 22 23 24 25 
XUK 20415 3

PTUXTVVTTTR 20416 11
0 1 2 3 5 
UVTQTSTTTTUS 20417 12
0 1 2 
MTRSVTTUUSSSPTT 20418 15
0 1 2 3 7 8 
TOTUTTUTSUTTTTTQUTTPSTTSTTRQPSRR 20419 32
0 1 3 5 6 10 11 12 13 14 15 16 17 18 19 22 24 25 26 
TSUSTOQT 20420 8
0 1 2 
PWVTTTVVSRUSSUSVSURL 20421 20
0 1 2 3 4 5 6 7 8 13 14 
TR 20422 2

UUVVVTUTTTTQTVVVUTSTQ 20423 21
1 2 6 8 9 10 11 13 14 15 
RUTSSTTD 20424 8
0 1 2 
TT 20425 2

OORURVQTSQQRQUSQSQSSURS 20426 23
0 1 2 3 4 5 6 7 8 9 11 12 13 14 15 16 
TRUTQSUQQUQRSWSUTQI 20427 19
0 1 2 3 4 5 6 7 8 9 10 11 12 13 
RSTRSRTUVSTVSTTUT 20428 17
0 1 2 3 4 5 6 7 8 9 11 
URUSSRRRVQO 20429 11
1 3 4 5 
MSRPUNQUVUQTVSSTUUSUSUTSVVVRUVSUVTUQI 20430 37
0 1 2 3 4 5 6 7 8 9 20 21 22 23 24 25 26 27 28 30 31 
RTSRRQQRPPRSTQ 20431 14
8 
STSK 20432 4

SUUV 20433 4

TUTUTSRVTTS 20434 11
3 5 
OTUQUSSSRRUSVSRRSUSSSWST 20435 24
0 4 5 8 9 12 13 14 16 17 18 
RQTQRRTVVVTUSVUTQSURSRUTUTRTTQUTSUSVUJ 20436 38
0 1 2 3 4 5 7 8 9 10 11 12 14 15 16 17 19 20 21 22 23 25 26 27 28 29 32 
TTUSVUVTRRUSTTWUUSTL 20437 20
1 3 4 5 6 8 9 10 11 12 13 14 
SQSSUSV 20438 7
1 
QTTTTRUUUTSUVV 20439 14
4 
SVUTUSSTTUQUTSTQUTSVSTTRUUTTTTSRTRUTSVTRTRSSTUTRTRSTSTSSTRSUSTSUTSUTSTSSTTTSSSRTTTTRTTQTTUSSTTRTSSTTUURUSTUSVTSTQRTSTTTSRWC 20440 123
1 6 10 11 12 23 31 32 33 34 35 36 39 40 45 58 65 78 81 82 84 86 104 105 106 108 109 110 111 116 117 
TV 20441 2

SSTT 20442 4

USSR 20443 4

SSURRUSJ 20444 8
0 1 2 
QURPTSJ 20445 7
0 1 
OQSQUTTSTTSTVPVUU 20446 17
0 1 2 3 9 10 11 
TTQOUUNSRTPSRSPQRPQ 20447 19
0 1 2 3 4 5 6 7 8 9 10 11 
TWTQTTUSRTURSSTTSTTRTUVPSTT 20448 27
0 1 3 4 5 6 10 11 14 16 17 18 19 20 21 
RSSTTSQSUSUTSV 20449 14
2 3 4 5 6 
STTRTTTU 20450 8
0 1 2 
USP 20451 3

RTSTSRTST 20452 9

SSSTSSSRRRUSQQSSTRVRRVUUTRPRRURRURRORRRSOG 20453 42
4 7 8 9 10 12 13 14 15 16 17 18 19 20 21 22 23 24 25 27 28 29 30 31 32 33 34 35 36 
NUQTSSPRRTTQSSTQPOQPSRSQ 20454 24
0 1 2 3 4 5 6 7 8 9 10 11 12 13 14 15 16 17 
USUSUSTTSQTTPSPUPP 20455 18
4 8 9 10 11 12 
QTSH 20456 4

STTTVRM 20457 7
1 
RQSSSUUS 20458 8
0 
QPPS 20459 4

PQWRSTTQWV 20460 10
0 1 2 3 4 
TTSSUUTS 20461 8
1 2 
TTUTSTST 20462 8

RRPTURTTTSUSRSR 20463 15
0 1 2 3 4 7 9 
SRTQ 20464 4

TUTUVTTTWVV 20465 11
1 3 4 5 
QVUTQQSSSQSSTSUTSRTSWQTSSSQRSSUTTU 20466 34
0 1 2 3 4 5 6 7 12 13 15 16 17 18 19 20 21 22 23 24 28 
TRTUUSUSTS 20467 10
1 2 3 4 
RVSUUTTUTTTN 20468 12
0 1 2 6 
PQUVQTVSB 20469 9
0 1 2 3 
SPRUWRTSRQ 20470 10
0 1 2 3 4 
RSTSRSSSUSQTSRSRTTSTUSVQR 20471 25
0 7 9 10 17 18 19 
QTVSUUSSSSUTVVVSURUTUTTWTTUPTTTVUUVRTTRQQQOPQRRQQRRQRRQSRQRSR 20472 61
1 2 3 5 6 7 8 9 10 11 12 13 14 16 18 19 21 22 23 24 25 26 27 30 31 32 33 34 35 36 37 38 39 40 41 42 45 46 47 48 49 50 51 52 53 54 55 
SQRL 20473 4

TSTVTUSVRI 20474 10
1 2 3 4 
SSSSSRTRUSTQ 20475 12
4 
RPSURTV 20476 7
0 1 
TTUI 20477 4

SSTVSVTUSPM 20478 11
0 1 2 3 4 5 
VUTURUSTVRTSPVE 20479 15
0 1 2 3 4 5 6 7 8 9 
VWTTRUSTUUTRSTUUSUTTSVVTVTUTTTSST 20480 33
0 1 3 4 18 21 
UTSTTUPT 20481 8
0 
STROTRUTUUPRSTSQSURWUJ 20482 22
0 1 2 3 4 5 6 7 8 9 10 11 12 13 14 15 16 
TUUUT 20483 5

TQSQRUTRSQRPQPTQK 20484 17
0 1 2 3 4 6 7 8 9 10 11 
RTRQQPRPSSQSQQTRQSSPRUTRQSRTQQSRTRSQTTSTWTSRTURTVTURUTVVRSUQRPSTRSSTRRTUPTRSTQSP 20485 80
0 1 2 3 4 5 6 7 8 9 10 11 12 13 14 15 16 17 18 19 20 21 22 23 24 25 26 27 30 31 32 33 35 36 37 38 39 40 41 43 44 45 47 48 49 50 51 52 53 54 55 56 57 58 59 60 61 63 64 65 66 67 68 69 70 71 72 74 
UURUVTTRST 20486 10
0 1 2 3 4 
TRSSTSVT 20487 8
0 1 2 
OUSTSSSTVSSRSTK 20488 15
0 3 4 5 6 7 8 9 
TSVWTUVTUUQVUTTSTTQSUXUTVTQUUVTUTRRQSWWVSSVRUVVVUVVUTWTTRVTTTTUQ 20489 64
0 1 2 3 5 6 7 8 13 14 16 17 18 19 21 22 23 25 26 28 29 31 32 33 34 35 36 37 38 39 40 41 42 43 46 48 50 51 52 53 58 
RURQUSUTJ 20490 9
0 1 2 3 
TSTTTSVUSSS 20491 11

RSSTTVQSPRTTQTSTUR 20492 18
1 2 3 4 5 7 9 10 11 12 
RWVUSTUP 20493 8
0 1 2 
SSTTTTUV 20494 8

SSURTSRQTSRQTQSTTVRSQRTTQQOUSRTQ 20495 32
0 1 2 3 4 5 6 7 8 9 10 11 12 13 14 15 16 17 18 19 20 21 22 23 24 25 26 
TUTSQ 20496 5

QRTTTUVUTTSUUTQUSTRSVRTSRRTSSSQTTQSWTTTQTTSTRSUVTUP 20497 51
1 2 6 7 10 11 12 13 14 15 16 17 18 20 21 23 25 28 29 30 31 32 33 34 35 38 39 40 41 42 43 44 45 
RUVUSTTJ 20498 8
2 
SUUSV 20499 5

UTUUV 20500 5

UUVUSTUUWUA 20501 11
0 1 2 3 4 5 
STUSSTS 20502 7
0 
PPRTUTURVUUUUVTQSSW 20503 19
0 1 2 3 4 5 6 7 10 11 12 13 
VSUTXVVUUTQ 20504 11
0 1 2 3 4 
QRTSQSRQSSTOTQSQ 20505 16
0 1 2 3 4 6 7 8 9 10 
QRUSUTVTTUSTTTRST 20506 17
1 4 5 6 
PSTVTTTQUSSTRSH 20507 15
0 2 3 4 7 9 
STSRUUQUTSUSSSUSVRVUUVTF 20508 24
0 1 2 3 4 5 9 10 11 12 13 14 15 16 18 
TTTUUSSTTTTD 20509 12
0 1 3 6 
QRRRTQRVSUS 20510 11
0 1 2 3 4 5 
QSSSWTTTSVRTUYSWUVSTVWVTTH 20511 26
0 1 2 3 4 5 6 7 8 9 10 11 12 13 14 15 16 17 18 19 20 
RSUUWUVWVWRVUUUVSWTVTS 20512 22
0 1 2 3 4 5 6 7 8 9 10 11 12 13 14 15 16 
RSTRTTSUTQTSSTQSTRTSTSSSPRSRQPSVT 20513 33
0 4 5 6 9 21 22 23 24 26 27 
SPPSSTSWWSSSUSROQS 20514 18
0 1 2 3 4 5 6 7 8 10 11 12 
RSSSSTTURTRRS 20515 13
0 2 3 5 6 7 
SQUUUSRTTTQUM 20516 13
0 1 3 5 6 7 
UPRUSRRP 20517 8
0 1 2 
TQWSD 20518 5

STRRQRTRRRSRRTSSUQSSRTSTUR 20519 26
0 5 6 11 12 13 14 20 
SSSRRA 20520 6
0 
OSTRTSRUSVUSTUVVUVSTTK 20521 22
0 6 9 12 14 16 
SUSUSPQSTUSRQSSVVF 20522 18
0 1 2 3 4 5 6 7 8 9 10 11 12 
URVWUTWUWWUUWQSL 20523 16
0 1 2 3 4 5 6 7 8 9 10 
MPVRSSUQTTVTUUSG 20524 16
10 
UUQSUQPPPPRSQV 20525 14
0 1 2 3 4 5 6 7 8 
UWVUSUUVRTVSSSO 20526 15
2 3 4 6 7 9 
QUUUURTTWURUUVWTTL 20527 18
0 1 2 3 4 5 6 7 8 9 10 11 12 
QTSRRRRPSSTSRRXS 20528 16
1 2 3 5 6 7 9 10 
ST 20529 2

QUUTTTTUTVTTUTS 20530 15
9 
STONPTRRRNRVVRQRNQQOSTPRQRQQOTSSR 20531 33
0 1 2 3 4 5 6 7 8 9 10 11 12 13 14 15 16 17 18 19 20 21 22 23 24 25 26 27 
SSSQSRUQRSSTTTTT 20532 16
0 1 2 3 4 5 6 7 9 10 
VRRXTVVSTUVSVSSVTVVUSUOUTI 20533 26
0 1 2 3 4 5 6 7 8 9 10 11 12 13 14 15 16 17 18 19 20 
QPVTPTSUTSRQTTQRSURSRSR 20534 23
0 1 2 3 4 6 7 8 9 10 11 12 13 14 15 16 
QTQTTRQSRUWRQR 20535 14
0 1 2 3 4 5 6 7 8 
TQU 20536 3

TQ 20537 2

TTUI 20538 4

SSTVSVTUSPM 20539 11
0 2 3 4 5 
VUTURUSTVRTSPVE 20540 15
0 3 4 5 7 8 9 
VWTTRUSTUUTRSTUUSUTTSVVTVTUTTTSST 20541 33
0 1 4 7 8 9 10 11 12 13 14 15 16 17 18 19 20 21 22 23 25 26 
UTSTTUPT 20542 8
1 2 
STROTRUTUUPRSTSQSURWUJ 20543 22
0 1 2 3 4 5 6 7 8 9 10 11 12 13 14 15 16 
TUUUT 20544 5

TQSQRUTRSQRPQPTQK 20545 17
0 1 2 3 4 5 6 8 9 10 11 
RTRQQPRPSSQSQQTRQSSPRUTRQSRTQQSRTRSQTTSTWTSRTURTVTURUTVVRSUQRPSTRSSTRRTUPTRSTQSP 20546 80
0 1 2 3 4 5 6 7 8 9 10 11 12 13 14 15 16 17 18 19 20 21 22 23 24 25 26 27 28 29 30 31 32 33 34 35 36 37 38 39 40 41 42 43 44 45 46 47 48 49 50 51 52 53 54 55 56 57 58 59 60 61 62 63 64 65 66 67 68 69 70 71 72 73 74 
UURUVTTRST 20547 10
1 
TRSSTSVT 20548 8
2 
OUSTSSSTVSSRSTK 20549 15
0 3 4 6 7 8 9 
TSVWTUVTUUQVUTTSTTQSUXUTVTQUUVTUTRRQSWWVSSVRUVVVUVVUTWTTRVTTTTUQ 20550 64
0 1 2 3 4 5 6 7 8 9 10 11 12 13 14 15 16 17 18 19 20 21 22 23 24 25 26 27 28 29 31 32 33 34 35 36 37 38 39 40 41 42 43 44 45 46 47 48 49 50 51 52 53 54 55 56 57 58 
RURQUSUTJ 20551 9
0 3 
TSTTTSVUSSS 20552 11
3 5 
RSSTTVQSPRTTQTSTUR 20553 18
0 1 2 3 4 5 6 7 8 11 12 
RWVUSTUP 20554 8
0 1 2 
SSTTTTUV 20555 8

SSURTSRQTSRQTQSTTVRSQRTTQQOUSRTQ 20556 32
0 1 2 3 4 5 6 7 8 9 10 12 13 14 15 16 17 18 19 20 21 22 23 24 25 26 
TUTSQ 20557 5

QRTTTUVUTTSUUTQUSTRSVRTSRRTSSSQTTQSWTTTQTTSTRSUVTUP 20558 51
0 1 2 3 4 5 6 7 8 9 10 11 12 13 14 15 16 17 18 19 20 21 22 23 24 25 26 28 29 30 31 32 33 34 35 36 37 38 39 40 41 42 43 44 45 
RUVUSTTJ 20559 8
2 
SUUSV 20560 5

UTUUV 20561 5

UUVUSTUUWUA 20562 11
0 3 4 5 
STUSSTS 20563 7

PPRTUTURVUUUUVTQSSW 20564 19
0 1 2 3 4 6 7 10 11 13 
VSUTXVVUUTQ 20565 11
0 1 2 3 4 
QRTSQSRQSSTOTQSQ 20566 16
0 1 2 3 4 5 6 7 8 9 10 
QRUSUTVTTUSTTTRST 20567 17
0 1 7 
PSTVTTTQUSSTRSH 20568 15
0 2 3 4 5 6 7 9 
STSRUUQUTSUSSSUSVRVUUVTF 20569 24
0 1 2 3 4 5 6 9 10 11 12 13 14 15 16 17 18 
TTTUUSSTTTTD 20570 12
6 
QRRRTQRVSUS 20571 11
2 3 4 5 
QSSSWTTTSVRTUYSWUVSTVWVTTH 20572 26
0 1 2 3 4 5 6 7 8 9 10 11 12 13 14 15 16 17 18 19 20 
RSUUWUVWVWRVUUUVSWTVTS 20573 22
0 1 2 3 4 5 6 7 8 9 10 11 12 13 14 15 16 
RSTRTTSUTQTSSTQSTRTSTSSSPRSRQPSVT 20574 33
0 1 2 3 4 5 6 7 8 9 10 11 12 13 14 15 16 17 18 19 20 21 22 26 27 
SPPSSTSWWSSSUSROQS 20575 18
0 1 2 4 5 6 7 8 10 11 12 
RSSSSTTURTRRS 20576 13
3 5 6 7 
SQUUUSRTTTQUM 20577 13
0 6 7 
UPRUSRRP 20578 8
0 1 2 
TQWSD 20579 5

STRRQRTRRRSRRTSSUQSSRTSTUR 20580 26
0 1 2 3 4 5 6 9 10 11 12 13 14 15 16 18 19 20 
SSSRRA 20581 6
0 
OSTRTSRUSVUSTUVVUVSTTK 20582 22
0 1 2 4 6 7 8 9 12 13 14 15 16 
SUSUSPQSTUSRQSSVVF 20583 18
0 1 2 3 4 5 6 7 8 9 10 11 12 
URVWUTWUWWUUWQSL 20584 16
0 1 2 3 4 5 6 7 8 9 10 
MPVRSSUQTTVTUUSG 20585 16
10 
UUQSUQPPPPRSQV 20586 14
0 1 2 3 4 6 7 8 
UWVUSUUVRTVSSSO 20587 15
0 1 2 3 4 5 6 7 8 9 
QUUUURTTWURUUVWTTL 20588 18
0 3 4 5 7 8 9 10 11 12 
QTSRRRRPSSTSRRXS 20589 16
3 4 6 7 9 10 
ST 20590 2

QUUTTTTUTVTTUTS 20591 15
0 3 6 
STONPTRRRNRVVRQRNQQOSTPRQRQQOTSSR 20592 33
0 1 2 3 4 5 6 7 8 9 10 11 12 13 14 15 16 17 18 19 20 21 22 23 24 25 26 27 
SSSQSRUQRSSTTTTT 20593 16
1 2 3 4 5 6 7 8 
VRRXTVVSTUVSVSSVTVVUSUOUTI 20594 26
0 1 2 3 4 5 7 8 9 10 11 12 13 15 16 17 18 19 20 
QPVTPTSUTSRQTTQRSURSRSR 20595 23
0 1 2 3 4 6 7 8 9 10 11 12 13 14 15 17 
QTQTTRQSRUWRQR 20596 14
0 1 4 5 6 7 8 
TQU 20597 3
```
